# Near-chromosome level genome assembly of devil firefish, *Pterois miles*

**DOI:** 10.1101/2023.01.10.523469

**Authors:** Christos V. Kitsoulis, Vasileios Papadogiannis, Jon B. Kristoffersen, Elisavet Kaitetzidou, Aspasia Sterioti, Costas S. Tsigenopoulos, Tereza Manousaki

**Affiliations:** Faculty of Medicine, University of Crete, Heraklion, Greece; Institute of Marine Biology, Biotechnology and Aquaculture, Hellenic Centre for Marine Research, Heraklion, Greece; Cretaquarium, Hellenic Centre for Marine Research, Heraklion, Greece

## Abstract

Devil firefish (*Pterois miles*), a member of Scorpaenidae family, is one of the most successful marine non-native species, dominating around the world, that was rapidly spread into the Mediterranean Sea, through the Suez Canal, originating from the Indian Ocean. Even though lionfishes (Scorpaenidae) are identified among the most prosperous marine invaders, within this taxonomic group, the genomic resources are scant, while reference genome assemblies are totally absent. Here, we built and analyzed the first reference genome assembly of *P. miles* and explored its evolutionary background. The resulting genome assembly consisted of 660 contigs and scaffolds (N50 = 14,5 Mb) with a total size of about 902 Mb, while delivering 98% BUSCO completeness. We identified and described the large amount of transposable elements present in the genome and based on genomic data we constructed the first teleost phylogeny which includes a member of genus *Pterois*. The high-quality and contiguity *de novo* genome assembly built herein provides a valuable resource for future studies in species’ biology and ecology, lionfish phylogeny, the influence of transposable elements on the evolution of vertebrate genomes and fish toxins evolution.

## Supplementary material for "Near-chromosome level genome assembly of devil firefish, *Pterois miles*": structural annotation file: Supplementary_file1_annotation.gff3 (part 1 of 54)

```
##gff-version 3
scaffold_5	.	gene	1021686	1035562	.	-	.	ID=PMILG00000000001;Name=scaffold_5.g590.t1
scaffold_5	.	mRNA	1021686	1035562	.	-	.	ID=PMILG00000000001.1;Parent=PMILG00000000001;Name=scaffold_5.g590.t1
scaffold_5	.	exon	1021686	1024583	.	-	.	ID=PMILG00000000001.1-exon1;Parent=PMILG00000000001.1
scaffold_5	.	exon	1035389	1035562	.	-	.	ID=PMILG00000000001.1-exon2;Parent=PMILG00000000001.1
scaffold_5	.	CDS	1023582	1024583	.	-	0	ID=PMILG00000000001.1-cds1;Parent=PMILG00000000001.1
scaffold_5	.	CDS	1035389	1035544	.	-	0	ID=PMILG00000000001.1-cds2;Parent=PMILG00000000001.1
scaffold_5	.	five_prime_UTR	1035545	1035562	.	-	.	ID=PMILG00000000001.1-five_prime_utr1;Parent=PMILG00000000001.1
scaffold_5	.	three_prime_UTR	1021686	1023581	.	-	.	ID=PMILG00000000001.1-three_prime_utr1;Parent=PMILG00000000001.1
scaffold_5	.	gene	1041161	1043675	.	+	.	ID=PMILG00000000002;Name=scaffold_5.g591.t1
scaffold_5	.	mRNA	1041161	1043675	.	+	.	ID=PMILG00000000002.1;Parent=PMILG00000000002;Name=scaffold_5.g591.t1
scaffold_5	.	exon	1041161	1041220	.	+	.	ID=PMILG00000000002.1-exon1;Parent=PMILG00000000002.1
scaffold_5	.	exon	1041968	1043675	.	+	.	ID=PMILG00000000002.1-exon2;Parent=PMILG00000000002.1
scaffold_5	.	CDS	1041977	1042777	.	+	0	ID=PMILG00000000002.1-cds1;Parent=PMILG00000000002.1
scaffold_5	.	five_prime_UTR	1041161	1041220	.	+	.	ID=PMILG00000000002.1-five_prime_utr1;Parent=PMILG00000000002.1
scaffold_5	.	five_prime_UTR	1041968	1041976	.	+	.	ID=PMILG00000000002.1-five_prime_utr2;Parent=PMILG00000000002.1
scaffold_5	.	three_prime_UTR	1042778	1043675	.	+	.	ID=PMILG00000000002.1-three_prime_utr1;Parent=PMILG00000000002.1
scaffold_5	AUGUSTUS	gene	1055890	1092513	.	-	.	ID=PMILG00000000003;Name=scaffold_5.g592.t1
scaffold_5	AUGUSTUS	mRNA	1055890	1092513	.	-	.	ID=PMILG00000000003.1;Parent=PMILG00000000003;Name=scaffold_5.g592.t1
scaffold_5	AUGUSTUS	exon	1055890	1056039	.	-	.	ID=PMILG00000000003.1-exon1;Parent=PMILG00000000003.1
scaffold_5	AUGUSTUS	exon	1058187	1058269	.	-	.	ID=PMILG00000000003.1-exon2;Parent=PMILG00000000003.1
scaffold_5	AUGUSTUS	exon	1059309	1059512	.	-	.	ID=PMILG00000000003.1-exon3;Parent=PMILG00000000003.1
scaffold_5	AUGUSTUS	exon	1061159	1061361	.	-	.	ID=PMILG00000000003.1-exon4;Parent=PMILG00000000003.1
scaffold_5	AUGUSTUS	exon	1065288	1065462	.	-	.	ID=PMILG00000000003.1-exon5;Parent=PMILG00000000003.1
scaffold_5	AUGUSTUS	exon	1065630	1065749	.	-	.	ID=PMILG00000000003.1-exon6;Parent=PMILG00000000003.1
scaffold_5	AUGUSTUS	exon	1067056	1067181	.	-	.	ID=PMILG00000000003.1-exon7;Parent=PMILG00000000003.1
scaffold_5	AUGUSTUS	exon	1067278	1067478	.	-	.	ID=PMILG00000000003.1-exon8;Parent=PMILG00000000003.1
scaffold_5	AUGUSTUS	exon	1071491	1071572	.	-	.	ID=PMILG00000000003.1-exon9;Parent=PMILG00000000003.1
scaffold_5	AUGUSTUS	exon	1071662	1071868	.	-	.	ID=PMILG00000000003.1-exon10;Parent=PMILG00000000003.1
scaffold_5	AUGUSTUS	exon	1075832	1075938	.	-	.	ID=PMILG00000000003.1-exon11;Parent=PMILG00000000003.1
scaffold_5	AUGUSTUS	exon	1081926	1082068	.	-	.	ID=PMILG00000000003.1-exon12;Parent=PMILG00000000003.1
scaffold_5	AUGUSTUS	exon	1084639	1084679	.	-	.	ID=PMILG00000000003.1-exon13;Parent=PMILG00000000003.1
scaffold_5	AUGUSTUS	exon	1089186	1089364	.	-	.	ID=PMILG00000000003.1-exon14;Parent=PMILG00000000003.1
scaffold_5	AUGUSTUS	exon	1092354	1092513	.	-	.	ID=PMILG00000000003.1-exon15;Parent=PMILG00000000003.1
scaffold_5	AUGUSTUS	CDS	1055890	1056039	.	-	0	ID=PMILG00000000003.1-cds1;Parent=PMILG00000000003.1
scaffold_5	AUGUSTUS	CDS	1058187	1058269	.	-	2	ID=PMILG00000000003.1-cds2;Parent=PMILG00000000003.1
scaffold_5	AUGUSTUS	CDS	1059309	1059512	.	-	2	ID=PMILG00000000003.1-cds3;Parent=PMILG00000000003.1
scaffold_5	AUGUSTUS	CDS	1061159	1061361	.	-	1	ID=PMILG00000000003.1-cds4;Parent=PMILG00000000003.1
scaffold_5	AUGUSTUS	CDS	1065288	1065462	.	-	2	ID=PMILG00000000003.1-cds5;Parent=PMILG00000000003.1
scaffold_5	AUGUSTUS	CDS	1065630	1065749	.	-	2	ID=PMILG00000000003.1-cds6;Parent=PMILG00000000003.1
scaffold_5	AUGUSTUS	CDS	1067056	1067181	.	-	2	ID=PMILG00000000003.1-cds7;Parent=PMILG00000000003.1
scaffold_5	AUGUSTUS	CDS	1067278	1067478	.	-	2	ID=PMILG00000000003.1-cds8;Parent=PMILG00000000003.1
scaffold_5	AUGUSTUS	CDS	1071491	1071572	.	-	0	ID=PMILG00000000003.1-cds9;Parent=PMILG00000000003.1
scaffold_5	AUGUSTUS	CDS	1071662	1071868	.	-	0	ID=PMILG00000000003.1-cds10;Parent=PMILG00000000003.1
scaffold_5	AUGUSTUS	CDS	1075832	1075938	.	-	2	ID=PMILG00000000003.1-cds11;Parent=PMILG00000000003.1
scaffold_5	AUGUSTUS	CDS	1081926	1082068	.	-	1	ID=PMILG00000000003.1-cds12;Parent=PMILG00000000003.1
scaffold_5	AUGUSTUS	CDS	1084639	1084679	.	-	0	ID=PMILG00000000003.1-cds13;Parent=PMILG00000000003.1
scaffold_5	AUGUSTUS	CDS	1089186	1089364	.	-	2	ID=PMILG00000000003.1-cds14;Parent=PMILG00000000003.1
scaffold_5	AUGUSTUS	CDS	1092354	1092513	.	-	0	ID=PMILG00000000003.1-cds15;Parent=PMILG00000000003.1
scaffold_5	.	gene	1093703	1205752	.	-	.	ID=PMILG00000000004;Name=scaffold_5.g593.t1
scaffold_5	.	mRNA	1093703	1205752	.	-	.	ID=PMILG00000000004.1;Parent=PMILG00000000004;Name=scaffold_5.g593.t1
scaffold_5	.	exon	1093703	1094848	.	-	.	ID=PMILG00000000004.1-exon1;Parent=PMILG00000000004.1
scaffold_5	.	exon	1094946	1095088	.	-	.	ID=PMILG00000000004.1-exon2;Parent=PMILG00000000004.1
scaffold_5	.	exon	1098442	1098508	.	-	.	ID=PMILG00000000004.1-exon3;Parent=PMILG00000000004.1
scaffold_5	.	exon	1099760	1099874	.	-	.	ID=PMILG00000000004.1-exon4;Parent=PMILG00000000004.1
scaffold_5	.	exon	1104295	1104368	.	-	.	ID=PMILG00000000004.1-exon5;Parent=PMILG00000000004.1
scaffold_5	.	exon	1107767	1107941	.	-	.	ID=PMILG00000000004.1-exon6;Parent=PMILG00000000004.1
scaffold_5	.	exon	1108098	1108213	.	-	.	ID=PMILG00000000004.1-exon7;Parent=PMILG00000000004.1
scaffold_5	.	exon	1109061	1109150	.	-	.	ID=PMILG00000000004.1-exon8;Parent=PMILG00000000004.1
scaffold_5	.	exon	1109289	1109443	.	-	.	ID=PMILG00000000004.1-exon9;Parent=PMILG00000000004.1
scaffold_5	.	exon	1110006	1110179	.	-	.	ID=PMILG00000000004.1-exon10;Parent=PMILG00000000004.1
scaffold_5	.	exon	1110283	1110481	.	-	.	ID=PMILG00000000004.1-exon11;Parent=PMILG00000000004.1
scaffold_5	.	exon	1110571	1110672	.	-	.	ID=PMILG00000000004.1-exon12;Parent=PMILG00000000004.1
scaffold_5	.	exon	1111835	1112011	.	-	.	ID=PMILG00000000004.1-exon13;Parent=PMILG00000000004.1
scaffold_5	.	exon	1112099	1112403	.	-	.	ID=PMILG00000000004.1-exon14;Parent=PMILG00000000004.1
scaffold_5	.	exon	1113246	1113387	.	-	.	ID=PMILG00000000004.1-exon15;Parent=PMILG00000000004.1
scaffold_5	.	exon	1113643	1113774	.	-	.	ID=PMILG00000000004.1-exon16;Parent=PMILG00000000004.1
scaffold_5	.	exon	1113952	1114124	.	-	.	ID=PMILG00000000004.1-exon17;Parent=PMILG00000000004.1
scaffold_5	.	exon	1114361	1114496	.	-	.	ID=PMILG00000000004.1-exon18;Parent=PMILG00000000004.1
scaffold_5	.	exon	1116175	1116312	.	-	.	ID=PMILG00000000004.1-exon19;Parent=PMILG00000000004.1
scaffold_5	.	exon	1116942	1117103	.	-	.	ID=PMILG00000000004.1-exon20;Parent=PMILG00000000004.1
scaffold_5	.	exon	1123674	1123873	.	-	.	ID=PMILG00000000004.1-exon21;Parent=PMILG00000000004.1
scaffold_5	.	exon	1124535	1124666	.	-	.	ID=PMILG00000000004.1-exon22;Parent=PMILG00000000004.1
scaffold_5	.	exon	1124783	1125009	.	-	.	ID=PMILG00000000004.1-exon23;Parent=PMILG00000000004.1
scaffold_5	.	exon	1125090	1125497	.	-	.	ID=PMILG00000000004.1-exon24;Parent=PMILG00000000004.1
scaffold_5	.	exon	1127068	1127183	.	-	.	ID=PMILG00000000004.1-exon25;Parent=PMILG00000000004.1
scaffold_5	.	exon	1129611	1129716	.	-	.	ID=PMILG00000000004.1-exon26;Parent=PMILG00000000004.1
scaffold_5	.	exon	1130209	1130335	.	-	.	ID=PMILG00000000004.1-exon27;Parent=PMILG00000000004.1
scaffold_5	.	exon	1130433	1130579	.	-	.	ID=PMILG00000000004.1-exon28;Parent=PMILG00000000004.1
scaffold_5	.	exon	1131111	1131252	.	-	.	ID=PMILG00000000004.1-exon29;Parent=PMILG00000000004.1
scaffold_5	.	exon	1131379	1131562	.	-	.	ID=PMILG00000000004.1-exon30;Parent=PMILG00000000004.1
scaffold_5	.	exon	1131657	1131730	.	-	.	ID=PMILG00000000004.1-exon31;Parent=PMILG00000000004.1
scaffold_5	.	exon	1131843	1131952	.	-	.	ID=PMILG00000000004.1-exon32;Parent=PMILG00000000004.1
scaffold_5	.	exon	1133291	1133476	.	-	.	ID=PMILG00000000004.1-exon33;Parent=PMILG00000000004.1
scaffold_5	.	exon	1133731	1133855	.	-	.	ID=PMILG00000000004.1-exon34;Parent=PMILG00000000004.1
scaffold_5	.	exon	1134037	1134131	.	-	.	ID=PMILG00000000004.1-exon35;Parent=PMILG00000000004.1
scaffold_5	.	exon	1134338	1134433	.	-	.	ID=PMILG00000000004.1-exon36;Parent=PMILG00000000004.1
scaffold_5	.	exon	1135944	1136182	.	-	.	ID=PMILG00000000004.1-exon37;Parent=PMILG00000000004.1
scaffold_5	.	exon	1136292	1136580	.	-	.	ID=PMILG00000000004.1-exon38;Parent=PMILG00000000004.1
scaffold_5	.	exon	1139325	1139486	.	-	.	ID=PMILG00000000004.1-exon39;Parent=PMILG00000000004.1
scaffold_5	.	exon	1139621	1140293	.	-	.	ID=PMILG00000000004.1-exon40;Parent=PMILG00000000004.1
scaffold_5	.	exon	1140697	1140809	.	-	.	ID=PMILG00000000004.1-exon41;Parent=PMILG00000000004.1
scaffold_5	.	exon	1141011	1141398	.	-	.	ID=PMILG00000000004.1-exon42;Parent=PMILG00000000004.1
scaffold_5	.	exon	1141476	1141690	.	-	.	ID=PMILG00000000004.1-exon43;Parent=PMILG00000000004.1
scaffold_5	.	exon	1141781	1141945	.	-	.	ID=PMILG00000000004.1-exon44;Parent=PMILG00000000004.1
scaffold_5	.	exon	1143075	1143264	.	-	.	ID=PMILG00000000004.1-exon45;Parent=PMILG00000000004.1
scaffold_5	.	exon	1143355	1143595	.	-	.	ID=PMILG00000000004.1-exon46;Parent=PMILG00000000004.1
scaffold_5	.	exon	1146367	1146580	.	-	.	ID=PMILG00000000004.1-exon47;Parent=PMILG00000000004.1
scaffold_5	.	exon	1146674	1146794	.	-	.	ID=PMILG00000000004.1-exon48;Parent=PMILG00000000004.1
scaffold_5	.	exon	1147720	1147886	.	-	.	ID=PMILG00000000004.1-exon49;Parent=PMILG00000000004.1
scaffold_5	.	exon	1149140	1149273	.	-	.	ID=PMILG00000000004.1-exon50;Parent=PMILG00000000004.1
scaffold_5	.	exon	1149399	1149505	.	-	.	ID=PMILG00000000004.1-exon51;Parent=PMILG00000000004.1
scaffold_5	.	exon	1149807	1149936	.	-	.	ID=PMILG00000000004.1-exon52;Parent=PMILG00000000004.1
scaffold_5	.	exon	1151939	1152052	.	-	.	ID=PMILG00000000004.1-exon53;Parent=PMILG00000000004.1
scaffold_5	.	exon	1152357	1152580	.	-	.	ID=PMILG00000000004.1-exon54;Parent=PMILG00000000004.1
scaffold_5	.	exon	1153467	1153666	.	-	.	ID=PMILG00000000004.1-exon55;Parent=PMILG00000000004.1
scaffold_5	.	exon	1154186	1154334	.	-	.	ID=PMILG00000000004.1-exon56;Parent=PMILG00000000004.1
scaffold_5	.	exon	1154426	1154634	.	-	.	ID=PMILG00000000004.1-exon57;Parent=PMILG00000000004.1
scaffold_5	.	exon	1154713	1154829	.	-	.	ID=PMILG00000000004.1-exon58;Parent=PMILG00000000004.1
scaffold_5	.	exon	1155316	1155475	.	-	.	ID=PMILG00000000004.1-exon59;Parent=PMILG00000000004.1
scaffold_5	.	exon	1156093	1156357	.	-	.	ID=PMILG00000000004.1-exon60;Parent=PMILG00000000004.1
scaffold_5	.	exon	1156450	1156713	.	-	.	ID=PMILG00000000004.1-exon61;Parent=PMILG00000000004.1
scaffold_5	.	exon	1156806	1156895	.	-	.	ID=PMILG00000000004.1-exon62;Parent=PMILG00000000004.1
scaffold_5	.	exon	1159738	1159926	.	-	.	ID=PMILG00000000004.1-exon63;Parent=PMILG00000000004.1
scaffold_5	.	exon	1160011	1160118	.	-	.	ID=PMILG00000000004.1-exon64;Parent=PMILG00000000004.1
scaffold_5	.	exon	1160474	1160671	.	-	.	ID=PMILG00000000004.1-exon65;Parent=PMILG00000000004.1
scaffold_5	.	exon	1160760	1160882	.	-	.	ID=PMILG00000000004.1-exon66;Parent=PMILG00000000004.1
scaffold_5	.	exon	1160967	1161175	.	-	.	ID=PMILG00000000004.1-exon67;Parent=PMILG00000000004.1
scaffold_5	.	exon	1162730	1162927	.	-	.	ID=PMILG00000000004.1-exon68;Parent=PMILG00000000004.1
scaffold_5	.	exon	1163006	1163266	.	-	.	ID=PMILG00000000004.1-exon69;Parent=PMILG00000000004.1
scaffold_5	.	exon	1163458	1163572	.	-	.	ID=PMILG00000000004.1-exon70;Parent=PMILG00000000004.1
scaffold_5	.	exon	1163775	1163913	.	-	.	ID=PMILG00000000004.1-exon71;Parent=PMILG00000000004.1
scaffold_5	.	exon	1164800	1164930	.	-	.	ID=PMILG00000000004.1-exon72;Parent=PMILG00000000004.1
scaffold_5	.	exon	1165464	1165596	.	-	.	ID=PMILG00000000004.1-exon73;Parent=PMILG00000000004.1
scaffold_5	.	exon	1166148	1166286	.	-	.	ID=PMILG00000000004.1-exon74;Parent=PMILG00000000004.1
scaffold_5	.	exon	1167281	1167415	.	-	.	ID=PMILG00000000004.1-exon75;Parent=PMILG00000000004.1
scaffold_5	.	exon	1167507	1167648	.	-	.	ID=PMILG00000000004.1-exon76;Parent=PMILG00000000004.1
scaffold_5	.	exon	1167756	1167902	.	-	.	ID=PMILG00000000004.1-exon77;Parent=PMILG00000000004.1
scaffold_5	.	exon	1169038	1169246	.	-	.	ID=PMILG00000000004.1-exon78;Parent=PMILG00000000004.1
scaffold_5	.	exon	1169874	1170052	.	-	.	ID=PMILG00000000004.1-exon79;Parent=PMILG00000000004.1
scaffold_5	.	exon	1171136	1171287	.	-	.	ID=PMILG00000000004.1-exon80;Parent=PMILG00000000004.1
scaffold_5	.	exon	1172333	1172440	.	-	.	ID=PMILG00000000004.1-exon81;Parent=PMILG00000000004.1
scaffold_5	.	exon	1172582	1172729	.	-	.	ID=PMILG00000000004.1-exon82;Parent=PMILG00000000004.1
scaffold_5	.	exon	1173255	1173368	.	-	.	ID=PMILG00000000004.1-exon83;Parent=PMILG00000000004.1
scaffold_5	.	exon	1173599	1173695	.	-	.	ID=PMILG00000000004.1-exon84;Parent=PMILG00000000004.1
scaffold_5	.	exon	1174928	1175072	.	-	.	ID=PMILG00000000004.1-exon85;Parent=PMILG00000000004.1
scaffold_5	.	exon	1175535	1175638	.	-	.	ID=PMILG00000000004.1-exon86;Parent=PMILG00000000004.1
scaffold_5	.	exon	1175731	1175942	.	-	.	ID=PMILG00000000004.1-exon87;Parent=PMILG00000000004.1
scaffold_5	.	exon	1181442	1181502	.	-	.	ID=PMILG00000000004.1-exon88;Parent=PMILG00000000004.1
scaffold_5	.	exon	1181838	1181986	.	-	.	ID=PMILG00000000004.1-exon89;Parent=PMILG00000000004.1
scaffold_5	.	exon	1184281	1184393	.	-	.	ID=PMILG00000000004.1-exon90;Parent=PMILG00000000004.1
scaffold_5	.	exon	1184579	1184674	.	-	.	ID=PMILG00000000004.1-exon91;Parent=PMILG00000000004.1
scaffold_5	.	exon	1186854	1186935	.	-	.	ID=PMILG00000000004.1-exon92;Parent=PMILG00000000004.1
scaffold_5	.	exon	1191777	1191961	.	-	.	ID=PMILG00000000004.1-exon93;Parent=PMILG00000000004.1
scaffold_5	.	exon	1199852	1199966	.	-	.	ID=PMILG00000000004.1-exon94;Parent=PMILG00000000004.1
scaffold_5	.	exon	1201543	1201646	.	-	.	ID=PMILG00000000004.1-exon95;Parent=PMILG00000000004.1
scaffold_5	.	exon	1201788	1201919	.	-	.	ID=PMILG00000000004.1-exon96;Parent=PMILG00000000004.1
scaffold_5	.	exon	1202562	1202771	.	-	.	ID=PMILG00000000004.1-exon97;Parent=PMILG00000000004.1
scaffold_5	.	exon	1202849	1203041	.	-	.	ID=PMILG00000000004.1-exon98;Parent=PMILG00000000004.1
scaffold_5	.	exon	1203218	1203325	.	-	.	ID=PMILG00000000004.1-exon99;Parent=PMILG00000000004.1
scaffold_5	.	exon	1205481	1205752	.	-	.	ID=PMILG00000000004.1-exon100;Parent=PMILG00000000004.1
scaffold_5	.	CDS	1094663	1094848	.	-	0	ID=PMILG00000000004.1-cds1;Parent=PMILG00000000004.1
scaffold_5	.	CDS	1094946	1095088	.	-	2	ID=PMILG00000000004.1-cds2;Parent=PMILG00000000004.1
scaffold_5	.	CDS	1098442	1098508	.	-	0	ID=PMILG00000000004.1-cds3;Parent=PMILG00000000004.1
scaffold_5	.	CDS	1099760	1099874	.	-	1	ID=PMILG00000000004.1-cds4;Parent=PMILG00000000004.1
scaffold_5	.	CDS	1104295	1104368	.	-	0	ID=PMILG00000000004.1-cds5;Parent=PMILG00000000004.1
scaffold_5	.	CDS	1107767	1107941	.	-	1	ID=PMILG00000000004.1-cds6;Parent=PMILG00000000004.1
scaffold_5	.	CDS	1108098	1108213	.	-	0	ID=PMILG00000000004.1-cds7;Parent=PMILG00000000004.1
scaffold_5	.	CDS	1109061	1109150	.	-	0	ID=PMILG00000000004.1-cds8;Parent=PMILG00000000004.1
scaffold_5	.	CDS	1109289	1109443	.	-	2	ID=PMILG00000000004.1-cds9;Parent=PMILG00000000004.1
scaffold_5	.	CDS	1110006	1110179	.	-	2	ID=PMILG00000000004.1-cds10;Parent=PMILG00000000004.1
scaffold_5	.	CDS	1110283	1110481	.	-	0	ID=PMILG00000000004.1-cds11;Parent=PMILG00000000004.1
scaffold_5	.	CDS	1110571	1110672	.	-	0	ID=PMILG00000000004.1-cds12;Parent=PMILG00000000004.1
scaffold_5	.	CDS	1111835	1112011	.	-	0	ID=PMILG00000000004.1-cds13;Parent=PMILG00000000004.1
scaffold_5	.	CDS	1112099	1112403	.	-	2	ID=PMILG00000000004.1-cds14;Parent=PMILG00000000004.1
scaffold_5	.	CDS	1113246	1113387	.	-	0	ID=PMILG00000000004.1-cds15;Parent=PMILG00000000004.1
scaffold_5	.	CDS	1113643	1113774	.	-	0	ID=PMILG00000000004.1-cds16;Parent=PMILG00000000004.1
scaffold_5	.	CDS	1113952	1114124	.	-	2	ID=PMILG00000000004.1-cds17;Parent=PMILG00000000004.1
scaffold_5	.	CDS	1114361	1114496	.	-	0	ID=PMILG00000000004.1-cds18;Parent=PMILG00000000004.1
scaffold_5	.	CDS	1116175	1116312	.	-	0	ID=PMILG00000000004.1-cds19;Parent=PMILG00000000004.1
scaffold_5	.	CDS	1116942	1117103	.	-	0	ID=PMILG00000000004.1-cds20;Parent=PMILG00000000004.1
scaffold_5	.	CDS	1123674	1123873	.	-	2	ID=PMILG00000000004.1-cds21;Parent=PMILG00000000004.1
scaffold_5	.	CDS	1124535	1124666	.	-	2	ID=PMILG00000000004.1-cds22;Parent=PMILG00000000004.1
scaffold_5	.	CDS	1124783	1125009	.	-	1	ID=PMILG00000000004.1-cds23;Parent=PMILG00000000004.1
scaffold_5	.	CDS	1125090	1125497	.	-	1	ID=PMILG00000000004.1-cds24;Parent=PMILG00000000004.1
scaffold_5	.	CDS	1127068	1127183	.	-	0	ID=PMILG00000000004.1-cds25;Parent=PMILG00000000004.1
scaffold_5	.	CDS	1129611	1129716	.	-	1	ID=PMILG00000000004.1-cds26;Parent=PMILG00000000004.1
scaffold_5	.	CDS	1130209	1130335	.	-	2	ID=PMILG00000000004.1-cds27;Parent=PMILG00000000004.1
scaffold_5	.	CDS	1130433	1130579	.	-	2	ID=PMILG00000000004.1-cds28;Parent=PMILG00000000004.1
scaffold_5	.	CDS	1131111	1131252	.	-	0	ID=PMILG00000000004.1-cds29;Parent=PMILG00000000004.1
scaffold_5	.	CDS	1131379	1131562	.	-	1	ID=PMILG00000000004.1-cds30;Parent=PMILG00000000004.1
scaffold_5	.	CDS	1131657	1131730	.	-	0	ID=PMILG00000000004.1-cds31;Parent=PMILG00000000004.1
scaffold_5	.	CDS	1131843	1131952	.	-	2	ID=PMILG00000000004.1-cds32;Parent=PMILG00000000004.1
scaffold_5	.	CDS	1133291	1133476	.	-	2	ID=PMILG00000000004.1-cds33;Parent=PMILG00000000004.1
scaffold_5	.	CDS	1133731	1133855	.	-	1	ID=PMILG00000000004.1-cds34;Parent=PMILG00000000004.1
scaffold_5	.	CDS	1134037	1134131	.	-	0	ID=PMILG00000000004.1-cds35;Parent=PMILG00000000004.1
scaffold_5	.	CDS	1134338	1134433	.	-	0	ID=PMILG00000000004.1-cds36;Parent=PMILG00000000004.1
scaffold_5	.	CDS	1135944	1136182	.	-	2	ID=PMILG00000000004.1-cds37;Parent=PMILG00000000004.1
scaffold_5	.	CDS	1136292	1136580	.	-	0	ID=PMILG00000000004.1-cds38;Parent=PMILG00000000004.1
scaffold_5	.	CDS	1139325	1139486	.	-	0	ID=PMILG00000000004.1-cds39;Parent=PMILG00000000004.1
scaffold_5	.	CDS	1139621	1140293	.	-	1	ID=PMILG00000000004.1-cds40;Parent=PMILG00000000004.1
scaffold_5	.	CDS	1140697	1140809	.	-	0	ID=PMILG00000000004.1-cds41;Parent=PMILG00000000004.1
scaffold_5	.	CDS	1141011	1141398	.	-	1	ID=PMILG00000000004.1-cds42;Parent=PMILG00000000004.1
scaffold_5	.	CDS	1141476	1141690	.	-	0	ID=PMILG00000000004.1-cds43;Parent=PMILG00000000004.1
scaffold_5	.	CDS	1141781	1141945	.	-	0	ID=PMILG00000000004.1-cds44;Parent=PMILG00000000004.1
scaffold_5	.	CDS	1143075	1143264	.	-	1	ID=PMILG00000000004.1-cds45;Parent=PMILG00000000004.1
scaffold_5	.	CDS	1143355	1143595	.	-	2	ID=PMILG00000000004.1-cds46;Parent=PMILG00000000004.1
scaffold_5	.	CDS	1146367	1146580	.	-	0	ID=PMILG00000000004.1-cds47;Parent=PMILG00000000004.1
scaffold_5	.	CDS	1146674	1146794	.	-	1	ID=PMILG00000000004.1-cds48;Parent=PMILG00000000004.1
scaffold_5	.	CDS	1147720	1147886	.	-	0	ID=PMILG00000000004.1-cds49;Parent=PMILG00000000004.1
scaffold_5	.	CDS	1149140	1149273	.	-	2	ID=PMILG00000000004.1-cds50;Parent=PMILG00000000004.1
scaffold_5	.	CDS	1149399	1149505	.	-	1	ID=PMILG00000000004.1-cds51;Parent=PMILG00000000004.1
scaffold_5	.	CDS	1149807	1149936	.	-	2	ID=PMILG00000000004.1-cds52;Parent=PMILG00000000004.1
scaffold_5	.	CDS	1151939	1152052	.	-	2	ID=PMILG00000000004.1-cds53;Parent=PMILG00000000004.1
scaffold_5	.	CDS	1152357	1152580	.	-	1	ID=PMILG00000000004.1-cds54;Parent=PMILG00000000004.1
scaffold_5	.	CDS	1153467	1153666	.	-	0	ID=PMILG00000000004.1-cds55;Parent=PMILG00000000004.1
scaffold_5	.	CDS	1154186	1154334	.	-	2	ID=PMILG00000000004.1-cds56;Parent=PMILG00000000004.1
scaffold_5	.	CDS	1154426	1154634	.	-	1	ID=PMILG00000000004.1-cds57;Parent=PMILG00000000004.1
scaffold_5	.	CDS	1154713	1154829	.	-	1	ID=PMILG00000000004.1-cds58;Parent=PMILG00000000004.1
scaffold_5	.	CDS	1155316	1155475	.	-	2	ID=PMILG00000000004.1-cds59;Parent=PMILG00000000004.1
scaffold_5	.	CDS	1156093	1156357	.	-	0	ID=PMILG00000000004.1-cds60;Parent=PMILG00000000004.1
scaffold_5	.	CDS	1156450	1156713	.	-	0	ID=PMILG00000000004.1-cds61;Parent=PMILG00000000004.1
scaffold_5	.	CDS	1156806	1156895	.	-	0	ID=PMILG00000000004.1-cds62;Parent=PMILG00000000004.1
scaffold_5	.	CDS	1159738	1159926	.	-	0	ID=PMILG00000000004.1-cds63;Parent=PMILG00000000004.1
scaffold_5	.	CDS	1160011	1160118	.	-	0	ID=PMILG00000000004.1-cds64;Parent=PMILG00000000004.1
scaffold_5	.	CDS	1160474	1160671	.	-	0	ID=PMILG00000000004.1-cds65;Parent=PMILG00000000004.1
scaffold_5	.	CDS	1160760	1160882	.	-	0	ID=PMILG00000000004.1-cds66;Parent=PMILG00000000004.1
scaffold_5	.	CDS	1160967	1161175	.	-	2	ID=PMILG00000000004.1-cds67;Parent=PMILG00000000004.1
scaffold_5	.	CDS	1162730	1162927	.	-	2	ID=PMILG00000000004.1-cds68;Parent=PMILG00000000004.1
scaffold_5	.	CDS	1163006	1163266	.	-	2	ID=PMILG00000000004.1-cds69;Parent=PMILG00000000004.1
scaffold_5	.	CDS	1163458	1163572	.	-	0	ID=PMILG00000000004.1-cds70;Parent=PMILG00000000004.1
scaffold_5	.	CDS	1163775	1163913	.	-	1	ID=PMILG00000000004.1-cds71;Parent=PMILG00000000004.1
scaffold_5	.	CDS	1164800	1164930	.	-	0	ID=PMILG00000000004.1-cds72;Parent=PMILG00000000004.1
scaffold_5	.	CDS	1165464	1165596	.	-	1	ID=PMILG00000000004.1-cds73;Parent=PMILG00000000004.1
scaffold_5	.	CDS	1166148	1166286	.	-	2	ID=PMILG00000000004.1-cds74;Parent=PMILG00000000004.1
scaffold_5	.	CDS	1167281	1167415	.	-	2	ID=PMILG00000000004.1-cds75;Parent=PMILG00000000004.1
scaffold_5	.	CDS	1167507	1167648	.	-	0	ID=PMILG00000000004.1-cds76;Parent=PMILG00000000004.1
scaffold_5	.	CDS	1167756	1167902	.	-	0	ID=PMILG00000000004.1-cds77;Parent=PMILG00000000004.1
scaffold_5	.	CDS	1169038	1169246	.	-	2	ID=PMILG00000000004.1-cds78;Parent=PMILG00000000004.1
scaffold_5	.	CDS	1169874	1170052	.	-	1	ID=PMILG00000000004.1-cds79;Parent=PMILG00000000004.1
scaffold_5	.	CDS	1171136	1171287	.	-	0	ID=PMILG00000000004.1-cds80;Parent=PMILG00000000004.1
scaffold_5	.	CDS	1172333	1172440	.	-	0	ID=PMILG00000000004.1-cds81;Parent=PMILG00000000004.1
scaffold_5	.	CDS	1172582	1172729	.	-	1	ID=PMILG00000000004.1-cds82;Parent=PMILG00000000004.1
scaffold_5	.	CDS	1173255	1173368	.	-	1	ID=PMILG00000000004.1-cds83;Parent=PMILG00000000004.1
scaffold_5	.	CDS	1173599	1173695	.	-	2	ID=PMILG00000000004.1-cds84;Parent=PMILG00000000004.1
scaffold_5	.	CDS	1174928	1175072	.	-	0	ID=PMILG00000000004.1-cds85;Parent=PMILG00000000004.1
scaffold_5	.	CDS	1175535	1175638	.	-	2	ID=PMILG00000000004.1-cds86;Parent=PMILG00000000004.1
scaffold_5	.	CDS	1175731	1175942	.	-	1	ID=PMILG00000000004.1-cds87;Parent=PMILG00000000004.1
scaffold_5	.	CDS	1181442	1181502	.	-	2	ID=PMILG00000000004.1-cds88;Parent=PMILG00000000004.1
scaffold_5	.	CDS	1181838	1181986	.	-	1	ID=PMILG00000000004.1-cds89;Parent=PMILG00000000004.1
scaffold_5	.	CDS	1184281	1184393	.	-	0	ID=PMILG00000000004.1-cds90;Parent=PMILG00000000004.1
scaffold_5	.	CDS	1184579	1184674	.	-	0	ID=PMILG00000000004.1-cds91;Parent=PMILG00000000004.1
scaffold_5	.	CDS	1186854	1186935	.	-	1	ID=PMILG00000000004.1-cds92;Parent=PMILG00000000004.1
scaffold_5	.	CDS	1191777	1191961	.	-	0	ID=PMILG00000000004.1-cds93;Parent=PMILG00000000004.1
scaffold_5	.	CDS	1199852	1199966	.	-	1	ID=PMILG00000000004.1-cds94;Parent=PMILG00000000004.1
scaffold_5	.	CDS	1201543	1201646	.	-	0	ID=PMILG00000000004.1-cds95;Parent=PMILG00000000004.1
scaffold_5	.	CDS	1201788	1201919	.	-	0	ID=PMILG00000000004.1-cds96;Parent=PMILG00000000004.1
scaffold_5	.	CDS	1202562	1202771	.	-	0	ID=PMILG00000000004.1-cds97;Parent=PMILG00000000004.1
scaffold_5	.	CDS	1202849	1203041	.	-	1	ID=PMILG00000000004.1-cds98;Parent=PMILG00000000004.1
scaffold_5	.	CDS	1203218	1203325	.	-	1	ID=PMILG00000000004.1-cds99;Parent=PMILG00000000004.1
scaffold_5	.	CDS	1205481	1205752	.	-	0	ID=PMILG00000000004.1-cds100;Parent=PMILG00000000004.1
scaffold_5	.	three_prime_UTR	1093703	1094662	.	-	.	ID=PMILG00000000004.1-three_prime_utr1;Parent=PMILG00000000004.1
scaffold_5	AUGUSTUS	gene	1206535	1207168	.	-	.	ID=PMILG00000000005;Name=scaffold_5.g594.t1
scaffold_5	AUGUSTUS	mRNA	1206535	1207168	.	-	.	ID=PMILG00000000005.1;Parent=PMILG00000000005;Name=scaffold_5.g594.t1
scaffold_5	AUGUSTUS	exon	1206535	1206765	.	-	.	ID=PMILG00000000005.1-exon1;Parent=PMILG00000000005.1
scaffold_5	AUGUSTUS	exon	1207073	1207168	.	-	.	ID=PMILG00000000005.1-exon2;Parent=PMILG00000000005.1
scaffold_5	AUGUSTUS	CDS	1206535	1206765	.	-	0	ID=PMILG00000000005.1-cds1;Parent=PMILG00000000005.1
scaffold_5	AUGUSTUS	CDS	1207073	1207168	.	-	0	ID=PMILG00000000005.1-cds2;Parent=PMILG00000000005.1
scaffold_5	.	gene	1207655	1223989	.	+	.	ID=PMILG00000000006;Name=scaffold_5.g595.t1
scaffold_5	.	mRNA	1207655	1223989	.	+	.	ID=PMILG00000000006.1;Parent=PMILG00000000006;Name=scaffold_5.g595.t1
scaffold_5	.	exon	1207655	1207977	.	+	.	ID=PMILG00000000006.1-exon1;Parent=PMILG00000000006.1
scaffold_5	.	exon	1210502	1210575	.	+	.	ID=PMILG00000000006.1-exon2;Parent=PMILG00000000006.1
scaffold_5	.	exon	1211291	1211365	.	+	.	ID=PMILG00000000006.1-exon3;Parent=PMILG00000000006.1
scaffold_5	.	exon	1211517	1211617	.	+	.	ID=PMILG00000000006.1-exon4;Parent=PMILG00000000006.1
scaffold_5	.	exon	1212354	1212428	.	+	.	ID=PMILG00000000006.1-exon5;Parent=PMILG00000000006.1
scaffold_5	.	exon	1213024	1213139	.	+	.	ID=PMILG00000000006.1-exon6;Parent=PMILG00000000006.1
scaffold_5	.	exon	1216863	1219135	.	+	.	ID=PMILG00000000006.1-exon7;Parent=PMILG00000000006.1
scaffold_5	.	exon	1219651	1222339	.	+	.	ID=PMILG00000000006.1-exon8;Parent=PMILG00000000006.1
scaffold_5	.	exon	1222915	1223014	.	+	.	ID=PMILG00000000006.1-exon9;Parent=PMILG00000000006.1
scaffold_5	.	exon	1223101	1223989	.	+	.	ID=PMILG00000000006.1-exon10;Parent=PMILG00000000006.1
scaffold_5	.	CDS	1210542	1210575	.	+	0	ID=PMILG00000000006.1-cds1;Parent=PMILG00000000006.1
scaffold_5	.	CDS	1211291	1211365	.	+	2	ID=PMILG00000000006.1-cds2;Parent=PMILG00000000006.1
scaffold_5	.	CDS	1211517	1211617	.	+	2	ID=PMILG00000000006.1-cds3;Parent=PMILG00000000006.1
scaffold_5	.	CDS	1212354	1212428	.	+	0	ID=PMILG00000000006.1-cds4;Parent=PMILG00000000006.1
scaffold_5	.	CDS	1213024	1213139	.	+	0	ID=PMILG00000000006.1-cds5;Parent=PMILG00000000006.1
scaffold_5	.	CDS	1216863	1219135	.	+	1	ID=PMILG00000000006.1-cds6;Parent=PMILG00000000006.1
scaffold_5	.	CDS	1219651	1222339	.	+	2	ID=PMILG00000000006.1-cds7;Parent=PMILG00000000006.1
scaffold_5	.	CDS	1222915	1223014	.	+	1	ID=PMILG00000000006.1-cds8;Parent=PMILG00000000006.1
scaffold_5	.	CDS	1223101	1223163	.	+	0	ID=PMILG00000000006.1-cds9;Parent=PMILG00000000006.1
scaffold_5	.	five_prime_UTR	1207655	1207977	.	+	.	ID=PMILG00000000006.1-five_prime_utr1;Parent=PMILG00000000006.1
scaffold_5	.	five_prime_UTR	1210502	1210541	.	+	.	ID=PMILG00000000006.1-five_prime_utr2;Parent=PMILG00000000006.1
scaffold_5	.	three_prime_UTR	1223164	1223989	.	+	.	ID=PMILG00000000006.1-three_prime_utr1;Parent=PMILG00000000006.1
scaffold_5	AUGUSTUS	gene	1225334	1230594	.	+	.	ID=PMILG00000000007;Name=scaffold_5.g596.t1
scaffold_5	AUGUSTUS	mRNA	1225334	1230594	.	+	.	ID=PMILG00000000007.1;Parent=PMILG00000000007;Name=scaffold_5.g596.t1
scaffold_5	AUGUSTUS	exon	1225334	1226743	.	+	.	ID=PMILG00000000007.1-exon1;Parent=PMILG00000000007.1
scaffold_5	AUGUSTUS	exon	1230556	1230594	.	+	.	ID=PMILG00000000007.1-exon2;Parent=PMILG00000000007.1
scaffold_5	AUGUSTUS	CDS	1225334	1226743	.	+	0	ID=PMILG00000000007.1-cds1;Parent=PMILG00000000007.1
scaffold_5	AUGUSTUS	CDS	1230556	1230594	.	+	0	ID=PMILG00000000007.1-cds2;Parent=PMILG00000000007.1
contig_10	AUGUSTUS	gene	1	8227	.	+	.	ID=PMILG00000000008;Name=contig_10.g21004.t1
contig_10	AUGUSTUS	mRNA	1	8227	.	+	.	ID=PMILG00000000008.1;Parent=PMILG00000000008;Name=contig_10.g21004.t1
contig_10	AUGUSTUS	exon	1	6438	.	+	.	ID=PMILG00000000008.1-exon1;Parent=PMILG00000000008.1
contig_10	AUGUSTUS	exon	7426	8227	.	+	.	ID=PMILG00000000008.1-exon2;Parent=PMILG00000000008.1
contig_10	AUGUSTUS	CDS	6219	6438	.	+	2	ID=PMILG00000000008.1-cds1;Parent=PMILG00000000008.1
contig_10	AUGUSTUS	CDS	7426	8227	.	+	1	ID=PMILG00000000008.1-cds2;Parent=PMILG00000000008.1
contig_10	AUGUSTUS	five_prime_UTR	1	6218	.	+	.	ID=PMILG00000000008.1-five_prime_utr1;Parent=PMILG00000000008.1
contig_10	AUGUSTUS	gene	20298	37652	.	+	.	ID=PMILG00000000009;Name=contig_10.g21005.t1
contig_10	AUGUSTUS	mRNA	20298	37652	.	+	.	ID=PMILG00000000009.1;Parent=PMILG00000000009;Name=contig_10.g21005.t1
contig_10	AUGUSTUS	exon	20298	20327	.	+	.	ID=PMILG00000000009.1-exon1;Parent=PMILG00000000009.1
contig_10	AUGUSTUS	exon	33104	33271	.	+	.	ID=PMILG00000000009.1-exon2;Parent=PMILG00000000009.1
contig_10	AUGUSTUS	exon	33349	33433	.	+	.	ID=PMILG00000000009.1-exon3;Parent=PMILG00000000009.1
contig_10	AUGUSTUS	exon	34695	34916	.	+	.	ID=PMILG00000000009.1-exon4;Parent=PMILG00000000009.1
contig_10	AUGUSTUS	exon	37348	37652	.	+	.	ID=PMILG00000000009.1-exon5;Parent=PMILG00000000009.1
contig_10	AUGUSTUS	CDS	20298	20327	.	+	0	ID=PMILG00000000009.1-cds1;Parent=PMILG00000000009.1
contig_10	AUGUSTUS	CDS	33104	33271	.	+	0	ID=PMILG00000000009.1-cds2;Parent=PMILG00000000009.1
contig_10	AUGUSTUS	CDS	33349	33433	.	+	0	ID=PMILG00000000009.1-cds3;Parent=PMILG00000000009.1
contig_10	AUGUSTUS	CDS	34695	34916	.	+	2	ID=PMILG00000000009.1-cds4;Parent=PMILG00000000009.1
contig_10	AUGUSTUS	CDS	37348	37652	.	+	2	ID=PMILG00000000009.1-cds5;Parent=PMILG00000000009.1
contig_10	AUGUSTUS	gene	37690	39382	.	+	.	ID=PMILG00000000010;Name=contig_10.g21006.t1
contig_10	AUGUSTUS	mRNA	37690	39382	.	+	.	ID=PMILG00000000010.1;Parent=PMILG00000000010;Name=contig_10.g21006.t1
contig_10	AUGUSTUS	exon	37690	37968	.	+	.	ID=PMILG00000000010.1-exon1;Parent=PMILG00000000010.1
contig_10	AUGUSTUS	exon	38254	38383	.	+	.	ID=PMILG00000000010.1-exon2;Parent=PMILG00000000010.1
contig_10	AUGUSTUS	exon	39318	39382	.	+	.	ID=PMILG00000000010.1-exon3;Parent=PMILG00000000010.1
contig_10	AUGUSTUS	CDS	37690	37968	.	+	0	ID=PMILG00000000010.1-cds1;Parent=PMILG00000000010.1
contig_10	AUGUSTUS	CDS	38254	38383	.	+	0	ID=PMILG00000000010.1-cds2;Parent=PMILG00000000010.1
contig_10	AUGUSTUS	CDS	39318	39382	.	+	2	ID=PMILG00000000010.1-cds3;Parent=PMILG00000000010.1
contig_10	AUGUSTUS	gene	40267	48071	.	+	.	ID=PMILG00000000011;Name=contig_10.g21007.t1
contig_10	AUGUSTUS	mRNA	40267	48071	.	+	.	ID=PMILG00000000011.1;Parent=PMILG00000000011;Name=contig_10.g21007.t1
contig_10	AUGUSTUS	exon	40267	40485	.	+	.	ID=PMILG00000000011.1-exon1;Parent=PMILG00000000011.1
contig_10	AUGUSTUS	exon	40819	40957	.	+	.	ID=PMILG00000000011.1-exon2;Parent=PMILG00000000011.1
contig_10	AUGUSTUS	exon	47337	47502	.	+	.	ID=PMILG00000000011.1-exon3;Parent=PMILG00000000011.1
contig_10	AUGUSTUS	exon	47936	48071	.	+	.	ID=PMILG00000000011.1-exon4;Parent=PMILG00000000011.1
contig_10	AUGUSTUS	CDS	40267	40485	.	+	0	ID=PMILG00000000011.1-cds1;Parent=PMILG00000000011.1
contig_10	AUGUSTUS	CDS	40819	40957	.	+	0	ID=PMILG00000000011.1-cds2;Parent=PMILG00000000011.1
contig_10	AUGUSTUS	CDS	47337	47502	.	+	2	ID=PMILG00000000011.1-cds3;Parent=PMILG00000000011.1
contig_10	AUGUSTUS	CDS	47936	48071	.	+	1	ID=PMILG00000000011.1-cds4;Parent=PMILG00000000011.1
contig_10	AUGUSTUS	gene	60597	99234	.	+	.	ID=PMILG00000000012;Name=contig_10.g21008.t1
contig_10	AUGUSTUS	mRNA	60597	99234	.	+	.	ID=PMILG00000000012.1;Parent=PMILG00000000012;Name=contig_10.g21008.t1
contig_10	AUGUSTUS	exon	60597	60599	.	+	.	ID=PMILG00000000012.1-exon1;Parent=PMILG00000000012.1
contig_10	AUGUSTUS	exon	60894	61537	.	+	.	ID=PMILG00000000012.1-exon2;Parent=PMILG00000000012.1
contig_10	AUGUSTUS	exon	82748	82843	.	+	.	ID=PMILG00000000012.1-exon3;Parent=PMILG00000000012.1
contig_10	AUGUSTUS	exon	85835	85912	.	+	.	ID=PMILG00000000012.1-exon4;Parent=PMILG00000000012.1
contig_10	AUGUSTUS	exon	88451	88559	.	+	.	ID=PMILG00000000012.1-exon5;Parent=PMILG00000000012.1
contig_10	AUGUSTUS	exon	88696	88864	.	+	.	ID=PMILG00000000012.1-exon6;Parent=PMILG00000000012.1
contig_10	AUGUSTUS	exon	92244	92341	.	+	.	ID=PMILG00000000012.1-exon7;Parent=PMILG00000000012.1
contig_10	AUGUSTUS	exon	93177	93283	.	+	.	ID=PMILG00000000012.1-exon8;Parent=PMILG00000000012.1
contig_10	AUGUSTUS	exon	93404	93523	.	+	.	ID=PMILG00000000012.1-exon9;Parent=PMILG00000000012.1
contig_10	AUGUSTUS	exon	95783	95867	.	+	.	ID=PMILG00000000012.1-exon10;Parent=PMILG00000000012.1
contig_10	AUGUSTUS	exon	99091	99234	.	+	.	ID=PMILG00000000012.1-exon11;Parent=PMILG00000000012.1
contig_10	AUGUSTUS	CDS	60597	60599	.	+	0	ID=PMILG00000000012.1-cds1;Parent=PMILG00000000012.1
contig_10	AUGUSTUS	CDS	60894	61537	.	+	0	ID=PMILG00000000012.1-cds2;Parent=PMILG00000000012.1
contig_10	AUGUSTUS	CDS	82748	82843	.	+	1	ID=PMILG00000000012.1-cds3;Parent=PMILG00000000012.1
contig_10	AUGUSTUS	CDS	85835	85912	.	+	1	ID=PMILG00000000012.1-cds4;Parent=PMILG00000000012.1
contig_10	AUGUSTUS	CDS	88451	88559	.	+	1	ID=PMILG00000000012.1-cds5;Parent=PMILG00000000012.1
contig_10	AUGUSTUS	CDS	88696	88864	.	+	0	ID=PMILG00000000012.1-cds6;Parent=PMILG00000000012.1
contig_10	AUGUSTUS	CDS	92244	92341	.	+	2	ID=PMILG00000000012.1-cds7;Parent=PMILG00000000012.1
contig_10	AUGUSTUS	CDS	93177	93283	.	+	0	ID=PMILG00000000012.1-cds8;Parent=PMILG00000000012.1
contig_10	AUGUSTUS	CDS	93404	93523	.	+	1	ID=PMILG00000000012.1-cds9;Parent=PMILG00000000012.1
contig_10	AUGUSTUS	CDS	95783	95867	.	+	1	ID=PMILG00000000012.1-cds10;Parent=PMILG00000000012.1
contig_10	AUGUSTUS	CDS	99091	99234	.	+	0	ID=PMILG00000000012.1-cds11;Parent=PMILG00000000012.1
contig_10	.	gene	165362	215210	.	-	.	ID=PMILG00000000013;Name=contig_10.g21009.t1
contig_10	.	mRNA	165362	215210	.	-	.	ID=PMILG00000000013.1;Parent=PMILG00000000013;Name=contig_10.g21009.t1
contig_10	.	exon	165362	166409	.	-	.	ID=PMILG00000000013.1-exon1;Parent=PMILG00000000013.1
contig_10	.	exon	168062	168170	.	-	.	ID=PMILG00000000013.1-exon2;Parent=PMILG00000000013.1
contig_10	.	exon	170476	170604	.	-	.	ID=PMILG00000000013.1-exon3;Parent=PMILG00000000013.1
contig_10	.	exon	171722	171886	.	-	.	ID=PMILG00000000013.1-exon4;Parent=PMILG00000000013.1
contig_10	.	exon	173923	174087	.	-	.	ID=PMILG00000000013.1-exon5;Parent=PMILG00000000013.1
contig_10	.	exon	175299	175398	.	-	.	ID=PMILG00000000013.1-exon6;Parent=PMILG00000000013.1
contig_10	.	exon	187329	187464	.	-	.	ID=PMILG00000000013.1-exon7;Parent=PMILG00000000013.1
contig_10	.	exon	188805	189039	.	-	.	ID=PMILG00000000013.1-exon8;Parent=PMILG00000000013.1
contig_10	.	exon	193081	193290	.	-	.	ID=PMILG00000000013.1-exon9;Parent=PMILG00000000013.1
contig_10	.	exon	194438	194552	.	-	.	ID=PMILG00000000013.1-exon10;Parent=PMILG00000000013.1
contig_10	.	exon	195176	195425	.	-	.	ID=PMILG00000000013.1-exon11;Parent=PMILG00000000013.1
contig_10	.	exon	196066	196237	.	-	.	ID=PMILG00000000013.1-exon12;Parent=PMILG00000000013.1
contig_10	.	exon	196399	196482	.	-	.	ID=PMILG00000000013.1-exon13;Parent=PMILG00000000013.1
contig_10	.	exon	199362	199426	.	-	.	ID=PMILG00000000013.1-exon14;Parent=PMILG00000000013.1
contig_10	.	exon	200508	200610	.	-	.	ID=PMILG00000000013.1-exon15;Parent=PMILG00000000013.1
contig_10	.	exon	204815	204943	.	-	.	ID=PMILG00000000013.1-exon16;Parent=PMILG00000000013.1
contig_10	.	exon	208904	208986	.	-	.	ID=PMILG00000000013.1-exon17;Parent=PMILG00000000013.1
contig_10	.	exon	209104	209350	.	-	.	ID=PMILG00000000013.1-exon18;Parent=PMILG00000000013.1
contig_10	.	exon	214695	215210	.	-	.	ID=PMILG00000000013.1-exon19;Parent=PMILG00000000013.1
contig_10	.	CDS	166219	166409	.	-	2	ID=PMILG00000000013.1-cds1;Parent=PMILG00000000013.1
contig_10	.	CDS	168062	168170	.	-	0	ID=PMILG00000000013.1-cds2;Parent=PMILG00000000013.1
contig_10	.	CDS	170476	170604	.	-	0	ID=PMILG00000000013.1-cds3;Parent=PMILG00000000013.1
contig_10	.	CDS	171722	171886	.	-	0	ID=PMILG00000000013.1-cds4;Parent=PMILG00000000013.1
contig_10	.	CDS	173923	174087	.	-	0	ID=PMILG00000000013.1-cds5;Parent=PMILG00000000013.1
contig_10	.	CDS	175299	175398	.	-	1	ID=PMILG00000000013.1-cds6;Parent=PMILG00000000013.1
contig_10	.	CDS	187329	187464	.	-	2	ID=PMILG00000000013.1-cds7;Parent=PMILG00000000013.1
contig_10	.	CDS	188805	189039	.	-	0	ID=PMILG00000000013.1-cds8;Parent=PMILG00000000013.1
contig_10	.	CDS	193081	193290	.	-	0	ID=PMILG00000000013.1-cds9;Parent=PMILG00000000013.1
contig_10	.	CDS	194438	194552	.	-	1	ID=PMILG00000000013.1-cds10;Parent=PMILG00000000013.1
contig_10	.	CDS	195176	195425	.	-	2	ID=PMILG00000000013.1-cds11;Parent=PMILG00000000013.1
contig_10	.	CDS	196066	196237	.	-	0	ID=PMILG00000000013.1-cds12;Parent=PMILG00000000013.1
contig_10	.	CDS	196399	196482	.	-	0	ID=PMILG00000000013.1-cds13;Parent=PMILG00000000013.1
contig_10	.	CDS	199362	199426	.	-	2	ID=PMILG00000000013.1-cds14;Parent=PMILG00000000013.1
contig_10	.	CDS	200508	200610	.	-	0	ID=PMILG00000000013.1-cds15;Parent=PMILG00000000013.1
contig_10	.	CDS	204815	204943	.	-	0	ID=PMILG00000000013.1-cds16;Parent=PMILG00000000013.1
contig_10	.	CDS	208904	208986	.	-	2	ID=PMILG00000000013.1-cds17;Parent=PMILG00000000013.1
contig_10	.	CDS	209104	209350	.	-	0	ID=PMILG00000000013.1-cds18;Parent=PMILG00000000013.1
contig_10	.	CDS	214695	215210	.	-	0	ID=PMILG00000000013.1-cds19;Parent=PMILG00000000013.1
contig_10	.	three_prime_UTR	165362	166218	.	-	.	ID=PMILG00000000013.1-three_prime_utr1;Parent=PMILG00000000013.1
contig_10	AUGUSTUS	gene	228659	235194	.	+	.	ID=PMILG00000000014;Name=contig_10.g21010.t1
contig_10	AUGUSTUS	mRNA	228659	235194	.	+	.	ID=PMILG00000000014.1;Parent=PMILG00000000014;Name=contig_10.g21010.t1
contig_10	AUGUSTUS	exon	228659	228928	.	+	.	ID=PMILG00000000014.1-exon1;Parent=PMILG00000000014.1
contig_10	AUGUSTUS	exon	229010	229255	.	+	.	ID=PMILG00000000014.1-exon2;Parent=PMILG00000000014.1
contig_10	AUGUSTUS	exon	231557	231703	.	+	.	ID=PMILG00000000014.1-exon3;Parent=PMILG00000000014.1
contig_10	AUGUSTUS	exon	231982	232098	.	+	.	ID=PMILG00000000014.1-exon4;Parent=PMILG00000000014.1
contig_10	AUGUSTUS	exon	232463	232712	.	+	.	ID=PMILG00000000014.1-exon5;Parent=PMILG00000000014.1
contig_10	AUGUSTUS	exon	235010	235194	.	+	.	ID=PMILG00000000014.1-exon6;Parent=PMILG00000000014.1
contig_10	AUGUSTUS	CDS	228659	228928	.	+	0	ID=PMILG00000000014.1-cds1;Parent=PMILG00000000014.1
contig_10	AUGUSTUS	CDS	229010	229255	.	+	0	ID=PMILG00000000014.1-cds2;Parent=PMILG00000000014.1
contig_10	AUGUSTUS	CDS	231557	231703	.	+	0	ID=PMILG00000000014.1-cds3;Parent=PMILG00000000014.1
contig_10	AUGUSTUS	CDS	231982	232098	.	+	0	ID=PMILG00000000014.1-cds4;Parent=PMILG00000000014.1
contig_10	AUGUSTUS	CDS	232463	232712	.	+	0	ID=PMILG00000000014.1-cds5;Parent=PMILG00000000014.1
contig_10	AUGUSTUS	CDS	235010	235194	.	+	2	ID=PMILG00000000014.1-cds6;Parent=PMILG00000000014.1
contig_10	.	gene	260491	297066	.	-	.	ID=PMILG00000000015;Name=contig_10.g21011.t1
contig_10	.	mRNA	260491	297066	.	-	.	ID=PMILG00000000015.1;Parent=PMILG00000000015;Name=contig_10.g21011.t1
contig_10	.	exon	260491	261302	.	-	.	ID=PMILG00000000015.1-exon1;Parent=PMILG00000000015.1
contig_10	.	exon	263220	264026	.	-	.	ID=PMILG00000000015.1-exon2;Parent=PMILG00000000015.1
contig_10	.	exon	264153	264296	.	-	.	ID=PMILG00000000015.1-exon3;Parent=PMILG00000000015.1
contig_10	.	exon	268003	268317	.	-	.	ID=PMILG00000000015.1-exon4;Parent=PMILG00000000015.1
contig_10	.	exon	296898	297066	.	-	.	ID=PMILG00000000015.1-exon5;Parent=PMILG00000000015.1
contig_10	.	CDS	261013	261302	.	-	2	ID=PMILG00000000015.1-cds1;Parent=PMILG00000000015.1
contig_10	.	CDS	263220	264026	.	-	2	ID=PMILG00000000015.1-cds2;Parent=PMILG00000000015.1
contig_10	.	CDS	264153	264296	.	-	2	ID=PMILG00000000015.1-cds3;Parent=PMILG00000000015.1
contig_10	.	CDS	268003	268219	.	-	0	ID=PMILG00000000015.1-cds4;Parent=PMILG00000000015.1
contig_10	.	five_prime_UTR	268220	268317	.	-	.	ID=PMILG00000000015.1-five_prime_utr1;Parent=PMILG00000000015.1
contig_10	.	five_prime_UTR	296898	297066	.	-	.	ID=PMILG00000000015.1-five_prime_utr2;Parent=PMILG00000000015.1
contig_10	.	three_prime_UTR	260491	261012	.	-	.	ID=PMILG00000000015.1-three_prime_utr1;Parent=PMILG00000000015.1
contig_10	AUGUSTUS	gene	315730	321038	.	-	.	ID=PMILG00000000016;Name=contig_10.g21013.t1
contig_10	AUGUSTUS	mRNA	315730	321038	.	-	.	ID=PMILG00000000016.1;Parent=PMILG00000000016;Name=contig_10.g21013.t1
contig_10	AUGUSTUS	exon	315730	316007	.	-	.	ID=PMILG00000000016.1-exon1;Parent=PMILG00000000016.1
contig_10	AUGUSTUS	exon	316433	317223	.	-	.	ID=PMILG00000000016.1-exon2;Parent=PMILG00000000016.1
contig_10	AUGUSTUS	exon	321007	321038	.	-	.	ID=PMILG00000000016.1-exon3;Parent=PMILG00000000016.1
contig_10	AUGUSTUS	CDS	315730	316007	.	-	2	ID=PMILG00000000016.1-cds1;Parent=PMILG00000000016.1
contig_10	AUGUSTUS	CDS	316433	317223	.	-	1	ID=PMILG00000000016.1-cds2;Parent=PMILG00000000016.1
contig_10	AUGUSTUS	CDS	321007	321038	.	-	0	ID=PMILG00000000016.1-cds3;Parent=PMILG00000000016.1
contig_10	AUGUSTUS	gene	333355	354432	.	+	.	ID=PMILG00000000017;Name=contig_10.g21014.t1
contig_10	AUGUSTUS	mRNA	333355	354432	.	+	.	ID=PMILG00000000017.1;Parent=PMILG00000000017;Name=contig_10.g21014.t1
contig_10	AUGUSTUS	exon	333355	333430	.	+	.	ID=PMILG00000000017.1-exon1;Parent=PMILG00000000017.1
contig_10	AUGUSTUS	exon	333732	333808	.	+	.	ID=PMILG00000000017.1-exon2;Parent=PMILG00000000017.1
contig_10	AUGUSTUS	exon	335251	335380	.	+	.	ID=PMILG00000000017.1-exon3;Parent=PMILG00000000017.1
contig_10	AUGUSTUS	exon	335480	335554	.	+	.	ID=PMILG00000000017.1-exon4;Parent=PMILG00000000017.1
contig_10	AUGUSTUS	exon	335637	335686	.	+	.	ID=PMILG00000000017.1-exon5;Parent=PMILG00000000017.1
contig_10	AUGUSTUS	exon	335771	335845	.	+	.	ID=PMILG00000000017.1-exon6;Parent=PMILG00000000017.1
contig_10	AUGUSTUS	exon	336418	336534	.	+	.	ID=PMILG00000000017.1-exon7;Parent=PMILG00000000017.1
contig_10	AUGUSTUS	exon	337330	337447	.	+	.	ID=PMILG00000000017.1-exon8;Parent=PMILG00000000017.1
contig_10	AUGUSTUS	exon	349246	349334	.	+	.	ID=PMILG00000000017.1-exon9;Parent=PMILG00000000017.1
contig_10	AUGUSTUS	exon	349417	349536	.	+	.	ID=PMILG00000000017.1-exon10;Parent=PMILG00000000017.1
contig_10	AUGUSTUS	exon	354298	354432	.	+	.	ID=PMILG00000000017.1-exon11;Parent=PMILG00000000017.1
contig_10	AUGUSTUS	CDS	333355	333430	.	+	0	ID=PMILG00000000017.1-cds1;Parent=PMILG00000000017.1
contig_10	AUGUSTUS	CDS	333732	333808	.	+	2	ID=PMILG00000000017.1-cds2;Parent=PMILG00000000017.1
contig_10	AUGUSTUS	CDS	335251	335380	.	+	0	ID=PMILG00000000017.1-cds3;Parent=PMILG00000000017.1
contig_10	AUGUSTUS	CDS	335480	335554	.	+	2	ID=PMILG00000000017.1-cds4;Parent=PMILG00000000017.1
contig_10	AUGUSTUS	CDS	335637	335686	.	+	2	ID=PMILG00000000017.1-cds5;Parent=PMILG00000000017.1
contig_10	AUGUSTUS	CDS	335771	335845	.	+	0	ID=PMILG00000000017.1-cds6;Parent=PMILG00000000017.1
contig_10	AUGUSTUS	CDS	336418	336534	.	+	0	ID=PMILG00000000017.1-cds7;Parent=PMILG00000000017.1
contig_10	AUGUSTUS	CDS	337330	337447	.	+	0	ID=PMILG00000000017.1-cds8;Parent=PMILG00000000017.1
contig_10	AUGUSTUS	CDS	349246	349334	.	+	2	ID=PMILG00000000017.1-cds9;Parent=PMILG00000000017.1
contig_10	AUGUSTUS	CDS	349417	349536	.	+	0	ID=PMILG00000000017.1-cds10;Parent=PMILG00000000017.1
contig_10	AUGUSTUS	CDS	354298	354432	.	+	0	ID=PMILG00000000017.1-cds11;Parent=PMILG00000000017.1
contig_10	AUGUSTUS	gene	354880	362698	.	+	.	ID=PMILG00000000018;Name=contig_10.g21015.t1
contig_10	AUGUSTUS	mRNA	354880	362698	.	+	.	ID=PMILG00000000018.1;Parent=PMILG00000000018;Name=contig_10.g21015.t1
contig_10	AUGUSTUS	exon	354880	354923	.	+	.	ID=PMILG00000000018.1-exon1;Parent=PMILG00000000018.1
contig_10	AUGUSTUS	exon	354991	355098	.	+	.	ID=PMILG00000000018.1-exon2;Parent=PMILG00000000018.1
contig_10	AUGUSTUS	exon	359069	359143	.	+	.	ID=PMILG00000000018.1-exon3;Parent=PMILG00000000018.1
contig_10	AUGUSTUS	exon	359250	359335	.	+	.	ID=PMILG00000000018.1-exon4;Parent=PMILG00000000018.1
contig_10	AUGUSTUS	exon	359459	359548	.	+	.	ID=PMILG00000000018.1-exon5;Parent=PMILG00000000018.1
contig_10	AUGUSTUS	exon	361433	361593	.	+	.	ID=PMILG00000000018.1-exon6;Parent=PMILG00000000018.1
contig_10	AUGUSTUS	exon	361682	361746	.	+	.	ID=PMILG00000000018.1-exon7;Parent=PMILG00000000018.1
contig_10	AUGUSTUS	exon	362076	362166	.	+	.	ID=PMILG00000000018.1-exon8;Parent=PMILG00000000018.1
contig_10	AUGUSTUS	exon	362504	362698	.	+	.	ID=PMILG00000000018.1-exon9;Parent=PMILG00000000018.1
contig_10	AUGUSTUS	CDS	354880	354923	.	+	0	ID=PMILG00000000018.1-cds1;Parent=PMILG00000000018.1
contig_10	AUGUSTUS	CDS	354991	355098	.	+	1	ID=PMILG00000000018.1-cds2;Parent=PMILG00000000018.1
contig_10	AUGUSTUS	CDS	359069	359143	.	+	1	ID=PMILG00000000018.1-cds3;Parent=PMILG00000000018.1
contig_10	AUGUSTUS	CDS	359250	359335	.	+	1	ID=PMILG00000000018.1-cds4;Parent=PMILG00000000018.1
contig_10	AUGUSTUS	CDS	359459	359548	.	+	2	ID=PMILG00000000018.1-cds5;Parent=PMILG00000000018.1
contig_10	AUGUSTUS	CDS	361433	361593	.	+	2	ID=PMILG00000000018.1-cds6;Parent=PMILG00000000018.1
contig_10	AUGUSTUS	CDS	361682	361746	.	+	0	ID=PMILG00000000018.1-cds7;Parent=PMILG00000000018.1
contig_10	AUGUSTUS	CDS	362076	362166	.	+	1	ID=PMILG00000000018.1-cds8;Parent=PMILG00000000018.1
contig_10	AUGUSTUS	CDS	362504	362698	.	+	0	ID=PMILG00000000018.1-cds9;Parent=PMILG00000000018.1
contig_10	AUGUSTUS	gene	368689	389254	.	+	.	ID=PMILG00000000019;Name=contig_10.g21017.t1
contig_10	AUGUSTUS	mRNA	368689	389254	.	+	.	ID=PMILG00000000019.1;Parent=PMILG00000000019;Name=contig_10.g21017.t1
contig_10	AUGUSTUS	exon	368689	368691	.	+	.	ID=PMILG00000000019.1-exon1;Parent=PMILG00000000019.1
contig_10	AUGUSTUS	exon	371161	371286	.	+	.	ID=PMILG00000000019.1-exon2;Parent=PMILG00000000019.1
contig_10	AUGUSTUS	exon	371351	371584	.	+	.	ID=PMILG00000000019.1-exon3;Parent=PMILG00000000019.1
contig_10	AUGUSTUS	exon	375223	375275	.	+	.	ID=PMILG00000000019.1-exon4;Parent=PMILG00000000019.1
contig_10	AUGUSTUS	exon	378372	378450	.	+	.	ID=PMILG00000000019.1-exon5;Parent=PMILG00000000019.1
contig_10	AUGUSTUS	exon	380314	380416	.	+	.	ID=PMILG00000000019.1-exon6;Parent=PMILG00000000019.1
contig_10	AUGUSTUS	exon	381688	381781	.	+	.	ID=PMILG00000000019.1-exon7;Parent=PMILG00000000019.1
contig_10	AUGUSTUS	exon	386816	386882	.	+	.	ID=PMILG00000000019.1-exon8;Parent=PMILG00000000019.1
contig_10	AUGUSTUS	exon	388319	388385	.	+	.	ID=PMILG00000000019.1-exon9;Parent=PMILG00000000019.1
contig_10	AUGUSTUS	exon	388779	389254	.	+	.	ID=PMILG00000000019.1-exon10;Parent=PMILG00000000019.1
contig_10	AUGUSTUS	CDS	368689	368691	.	+	0	ID=PMILG00000000019.1-cds1;Parent=PMILG00000000019.1
contig_10	AUGUSTUS	CDS	371161	371286	.	+	0	ID=PMILG00000000019.1-cds2;Parent=PMILG00000000019.1
contig_10	AUGUSTUS	CDS	371351	371584	.	+	0	ID=PMILG00000000019.1-cds3;Parent=PMILG00000000019.1
contig_10	AUGUSTUS	CDS	375223	375275	.	+	0	ID=PMILG00000000019.1-cds4;Parent=PMILG00000000019.1
contig_10	AUGUSTUS	CDS	378372	378450	.	+	1	ID=PMILG00000000019.1-cds5;Parent=PMILG00000000019.1
contig_10	AUGUSTUS	CDS	380314	380416	.	+	0	ID=PMILG00000000019.1-cds6;Parent=PMILG00000000019.1
contig_10	AUGUSTUS	CDS	381688	381781	.	+	2	ID=PMILG00000000019.1-cds7;Parent=PMILG00000000019.1
contig_10	AUGUSTUS	CDS	386816	386882	.	+	1	ID=PMILG00000000019.1-cds8;Parent=PMILG00000000019.1
contig_10	AUGUSTUS	CDS	388319	388385	.	+	0	ID=PMILG00000000019.1-cds9;Parent=PMILG00000000019.1
contig_10	AUGUSTUS	CDS	388779	389254	.	+	2	ID=PMILG00000000019.1-cds10;Parent=PMILG00000000019.1
contig_10	AUGUSTUS	gene	413126	415516	.	+	.	ID=PMILG00000000020;Name=contig_10.g21018.t1
contig_10	AUGUSTUS	mRNA	413126	415516	.	+	.	ID=PMILG00000000020.1;Parent=PMILG00000000020;Name=contig_10.g21018.t1
contig_10	AUGUSTUS	exon	413126	413293	.	+	.	ID=PMILG00000000020.1-exon1;Parent=PMILG00000000020.1
contig_10	AUGUSTUS	exon	413411	413540	.	+	.	ID=PMILG00000000020.1-exon2;Parent=PMILG00000000020.1
contig_10	AUGUSTUS	exon	413618	413784	.	+	.	ID=PMILG00000000020.1-exon3;Parent=PMILG00000000020.1
contig_10	AUGUSTUS	exon	413876	414078	.	+	.	ID=PMILG00000000020.1-exon4;Parent=PMILG00000000020.1
contig_10	AUGUSTUS	exon	414547	414725	.	+	.	ID=PMILG00000000020.1-exon5;Parent=PMILG00000000020.1
contig_10	AUGUSTUS	exon	415260	415516	.	+	.	ID=PMILG00000000020.1-exon6;Parent=PMILG00000000020.1
contig_10	AUGUSTUS	CDS	413126	413293	.	+	0	ID=PMILG00000000020.1-cds1;Parent=PMILG00000000020.1
contig_10	AUGUSTUS	CDS	413411	413540	.	+	0	ID=PMILG00000000020.1-cds2;Parent=PMILG00000000020.1
contig_10	AUGUSTUS	CDS	413618	413784	.	+	2	ID=PMILG00000000020.1-cds3;Parent=PMILG00000000020.1
contig_10	AUGUSTUS	CDS	413876	414078	.	+	0	ID=PMILG00000000020.1-cds4;Parent=PMILG00000000020.1
contig_10	AUGUSTUS	CDS	414547	414725	.	+	1	ID=PMILG00000000020.1-cds5;Parent=PMILG00000000020.1
contig_10	AUGUSTUS	CDS	415260	415516	.	+	2	ID=PMILG00000000020.1-cds6;Parent=PMILG00000000020.1
contig_10	AUGUSTUS	gene	420331	423044	.	-	.	ID=PMILG00000000021;Name=contig_10.g21019.t1
contig_10	AUGUSTUS	mRNA	420331	423044	.	-	.	ID=PMILG00000000021.1;Parent=PMILG00000000021;Name=contig_10.g21019.t1
contig_10	AUGUSTUS	exon	420331	420519	.	-	.	ID=PMILG00000000021.1-exon1;Parent=PMILG00000000021.1
contig_10	AUGUSTUS	exon	420595	420739	.	-	.	ID=PMILG00000000021.1-exon2;Parent=PMILG00000000021.1
contig_10	AUGUSTUS	exon	422917	423044	.	-	.	ID=PMILG00000000021.1-exon3;Parent=PMILG00000000021.1
contig_10	AUGUSTUS	CDS	420331	420519	.	-	0	ID=PMILG00000000021.1-cds1;Parent=PMILG00000000021.1
contig_10	AUGUSTUS	CDS	420595	420739	.	-	1	ID=PMILG00000000021.1-cds2;Parent=PMILG00000000021.1
contig_10	AUGUSTUS	CDS	422917	423044	.	-	0	ID=PMILG00000000021.1-cds3;Parent=PMILG00000000021.1
contig_10	AUGUSTUS	gene	423799	436408	.	+	.	ID=PMILG00000000022;Name=contig_10.g21020.t1
contig_10	AUGUSTUS	mRNA	423799	436408	.	+	.	ID=PMILG00000000022.1;Parent=PMILG00000000022;Name=contig_10.g21020.t1
contig_10	AUGUSTUS	exon	423799	423863	.	+	.	ID=PMILG00000000022.1-exon1;Parent=PMILG00000000022.1
contig_10	AUGUSTUS	exon	426271	426425	.	+	.	ID=PMILG00000000022.1-exon2;Parent=PMILG00000000022.1
contig_10	AUGUSTUS	exon	428310	428425	.	+	.	ID=PMILG00000000022.1-exon3;Parent=PMILG00000000022.1
contig_10	AUGUSTUS	exon	432318	432400	.	+	.	ID=PMILG00000000022.1-exon4;Parent=PMILG00000000022.1
contig_10	AUGUSTUS	exon	432628	432668	.	+	.	ID=PMILG00000000022.1-exon5;Parent=PMILG00000000022.1
contig_10	AUGUSTUS	exon	432827	433014	.	+	.	ID=PMILG00000000022.1-exon6;Parent=PMILG00000000022.1
contig_10	AUGUSTUS	exon	434306	434407	.	+	.	ID=PMILG00000000022.1-exon7;Parent=PMILG00000000022.1
contig_10	AUGUSTUS	exon	434546	434698	.	+	.	ID=PMILG00000000022.1-exon8;Parent=PMILG00000000022.1
contig_10	AUGUSTUS	exon	434804	434900	.	+	.	ID=PMILG00000000022.1-exon9;Parent=PMILG00000000022.1
contig_10	AUGUSTUS	exon	436332	436408	.	+	.	ID=PMILG00000000022.1-exon10;Parent=PMILG00000000022.1
contig_10	AUGUSTUS	CDS	423799	423863	.	+	0	ID=PMILG00000000022.1-cds1;Parent=PMILG00000000022.1
contig_10	AUGUSTUS	CDS	426271	426425	.	+	1	ID=PMILG00000000022.1-cds2;Parent=PMILG00000000022.1
contig_10	AUGUSTUS	CDS	428310	428425	.	+	2	ID=PMILG00000000022.1-cds3;Parent=PMILG00000000022.1
contig_10	AUGUSTUS	CDS	432318	432400	.	+	0	ID=PMILG00000000022.1-cds4;Parent=PMILG00000000022.1
contig_10	AUGUSTUS	CDS	432628	432668	.	+	1	ID=PMILG00000000022.1-cds5;Parent=PMILG00000000022.1
contig_10	AUGUSTUS	CDS	432827	433014	.	+	2	ID=PMILG00000000022.1-cds6;Parent=PMILG00000000022.1
contig_10	AUGUSTUS	CDS	434306	434407	.	+	0	ID=PMILG00000000022.1-cds7;Parent=PMILG00000000022.1
contig_10	AUGUSTUS	CDS	434546	434698	.	+	0	ID=PMILG00000000022.1-cds8;Parent=PMILG00000000022.1
contig_10	AUGUSTUS	CDS	434804	434900	.	+	0	ID=PMILG00000000022.1-cds9;Parent=PMILG00000000022.1
contig_10	AUGUSTUS	CDS	436332	436408	.	+	2	ID=PMILG00000000022.1-cds10;Parent=PMILG00000000022.1
contig_10	AUGUSTUS	gene	438165	452961	.	-	.	ID=PMILG00000000023;Name=contig_10.g21021.t1
contig_10	AUGUSTUS	mRNA	438165	452961	.	-	.	ID=PMILG00000000023.1;Parent=PMILG00000000023;Name=contig_10.g21021.t1
contig_10	AUGUSTUS	exon	438165	438230	.	-	.	ID=PMILG00000000023.1-exon1;Parent=PMILG00000000023.1
contig_10	AUGUSTUS	exon	440597	440680	.	-	.	ID=PMILG00000000023.1-exon2;Parent=PMILG00000000023.1
contig_10	AUGUSTUS	exon	441430	441573	.	-	.	ID=PMILG00000000023.1-exon3;Parent=PMILG00000000023.1
contig_10	AUGUSTUS	exon	441778	441876	.	-	.	ID=PMILG00000000023.1-exon4;Parent=PMILG00000000023.1
contig_10	AUGUSTUS	exon	441968	442042	.	-	.	ID=PMILG00000000023.1-exon5;Parent=PMILG00000000023.1
contig_10	AUGUSTUS	exon	442191	442379	.	-	.	ID=PMILG00000000023.1-exon6;Parent=PMILG00000000023.1
contig_10	AUGUSTUS	exon	452896	452961	.	-	.	ID=PMILG00000000023.1-exon7;Parent=PMILG00000000023.1
contig_10	AUGUSTUS	CDS	438165	438230	.	-	0	ID=PMILG00000000023.1-cds1;Parent=PMILG00000000023.1
contig_10	AUGUSTUS	CDS	440597	440680	.	-	0	ID=PMILG00000000023.1-cds2;Parent=PMILG00000000023.1
contig_10	AUGUSTUS	CDS	441430	441573	.	-	0	ID=PMILG00000000023.1-cds3;Parent=PMILG00000000023.1
contig_10	AUGUSTUS	CDS	441778	441876	.	-	0	ID=PMILG00000000023.1-cds4;Parent=PMILG00000000023.1
contig_10	AUGUSTUS	CDS	441968	442042	.	-	0	ID=PMILG00000000023.1-cds5;Parent=PMILG00000000023.1
contig_10	AUGUSTUS	CDS	442191	442379	.	-	0	ID=PMILG00000000023.1-cds6;Parent=PMILG00000000023.1
contig_10	AUGUSTUS	CDS	452896	452961	.	-	0	ID=PMILG00000000023.1-cds7;Parent=PMILG00000000023.1
contig_10	AUGUSTUS	gene	467385	476389	.	+	.	ID=PMILG00000000024;Name=contig_10.g21022.t1
contig_10	AUGUSTUS	mRNA	467385	476389	.	+	.	ID=PMILG00000000024.1;Parent=PMILG00000000024;Name=contig_10.g21022.t1
contig_10	AUGUSTUS	exon	467385	467496	.	+	.	ID=PMILG00000000024.1-exon1;Parent=PMILG00000000024.1
contig_10	AUGUSTUS	exon	468487	468608	.	+	.	ID=PMILG00000000024.1-exon2;Parent=PMILG00000000024.1
contig_10	AUGUSTUS	exon	471420	471636	.	+	.	ID=PMILG00000000024.1-exon3;Parent=PMILG00000000024.1
contig_10	AUGUSTUS	exon	473648	473720	.	+	.	ID=PMILG00000000024.1-exon4;Parent=PMILG00000000024.1
contig_10	AUGUSTUS	exon	473806	473899	.	+	.	ID=PMILG00000000024.1-exon5;Parent=PMILG00000000024.1
contig_10	AUGUSTUS	exon	473995	474109	.	+	.	ID=PMILG00000000024.1-exon6;Parent=PMILG00000000024.1
contig_10	AUGUSTUS	exon	474673	474943	.	+	.	ID=PMILG00000000024.1-exon7;Parent=PMILG00000000024.1
contig_10	AUGUSTUS	exon	475305	475481	.	+	.	ID=PMILG00000000024.1-exon8;Parent=PMILG00000000024.1
contig_10	AUGUSTUS	exon	476233	476389	.	+	.	ID=PMILG00000000024.1-exon9;Parent=PMILG00000000024.1
contig_10	AUGUSTUS	CDS	467385	467496	.	+	0	ID=PMILG00000000024.1-cds1;Parent=PMILG00000000024.1
contig_10	AUGUSTUS	CDS	468487	468608	.	+	2	ID=PMILG00000000024.1-cds2;Parent=PMILG00000000024.1
contig_10	AUGUSTUS	CDS	471420	471636	.	+	0	ID=PMILG00000000024.1-cds3;Parent=PMILG00000000024.1
contig_10	AUGUSTUS	CDS	473648	473720	.	+	2	ID=PMILG00000000024.1-cds4;Parent=PMILG00000000024.1
contig_10	AUGUSTUS	CDS	473806	473899	.	+	1	ID=PMILG00000000024.1-cds5;Parent=PMILG00000000024.1
contig_10	AUGUSTUS	CDS	473995	474109	.	+	0	ID=PMILG00000000024.1-cds6;Parent=PMILG00000000024.1
contig_10	AUGUSTUS	CDS	474673	474943	.	+	2	ID=PMILG00000000024.1-cds7;Parent=PMILG00000000024.1
contig_10	AUGUSTUS	CDS	475305	475481	.	+	1	ID=PMILG00000000024.1-cds8;Parent=PMILG00000000024.1
contig_10	AUGUSTUS	CDS	476233	476389	.	+	1	ID=PMILG00000000024.1-cds9;Parent=PMILG00000000024.1
contig_10	.	gene	478930	485134	.	-	.	ID=PMILG00000000025;Name=contig_10.g21023.t1
contig_10	.	mRNA	478930	485134	.	-	.	ID=PMILG00000000025.1;Parent=PMILG00000000025;Name=contig_10.g21023.t1
contig_10	.	exon	478930	479435	.	-	.	ID=PMILG00000000025.1-exon1;Parent=PMILG00000000025.1
contig_10	.	exon	481056	481207	.	-	.	ID=PMILG00000000025.1-exon2;Parent=PMILG00000000025.1
contig_10	.	exon	483260	483433	.	-	.	ID=PMILG00000000025.1-exon3;Parent=PMILG00000000025.1
contig_10	.	exon	485100	485134	.	-	.	ID=PMILG00000000025.1-exon4;Parent=PMILG00000000025.1
contig_10	.	CDS	479300	479435	.	-	1	ID=PMILG00000000025.1-cds1;Parent=PMILG00000000025.1
contig_10	.	CDS	481056	481207	.	-	0	ID=PMILG00000000025.1-cds2;Parent=PMILG00000000025.1
contig_10	.	CDS	483260	483433	.	-	0	ID=PMILG00000000025.1-cds3;Parent=PMILG00000000025.1
contig_10	.	five_prime_UTR	485100	485134	.	-	.	ID=PMILG00000000025.1-five_prime_utr1;Parent=PMILG00000000025.1
contig_10	.	three_prime_UTR	478930	479299	.	-	.	ID=PMILG00000000025.1-three_prime_utr1;Parent=PMILG00000000025.1
contig_10	.	gene	494419	518705	.	+	.	ID=PMILG00000000026;Name=MERGED: contig_10.g21025.t1
contig_10	.	mRNA	494419	518705	.	+	.	ID=PMILG00000000026.1;Parent=PMILG00000000026;Name=MERGED: contig_10.g21025.t1
contig_10	.	exon	494419	494504	.	+	.	ID=PMILG00000000026.1-exon1;Parent=PMILG00000000026.1
contig_10	.	exon	495922	496227	.	+	.	ID=PMILG00000000026.1-exon2;Parent=PMILG00000000026.1
contig_10	.	exon	496344	496513	.	+	.	ID=PMILG00000000026.1-exon3;Parent=PMILG00000000026.1
contig_10	.	exon	496741	496861	.	+	.	ID=PMILG00000000026.1-exon4;Parent=PMILG00000000026.1
contig_10	.	exon	496997	497074	.	+	.	ID=PMILG00000000026.1-exon5;Parent=PMILG00000000026.1
contig_10	.	exon	497160	497430	.	+	.	ID=PMILG00000000026.1-exon6;Parent=PMILG00000000026.1
contig_10	.	exon	499290	499635	.	+	.	ID=PMILG00000000026.1-exon7;Parent=PMILG00000000026.1
contig_10	.	exon	502377	502473	.	+	.	ID=PMILG00000000026.1-exon8;Parent=PMILG00000000026.1
contig_10	.	exon	503783	503902	.	+	.	ID=PMILG00000000026.1-exon9;Parent=PMILG00000000026.1
contig_10	.	exon	504011	504130	.	+	.	ID=PMILG00000000026.1-exon10;Parent=PMILG00000000026.1
contig_10	.	exon	504250	504378	.	+	.	ID=PMILG00000000026.1-exon11;Parent=PMILG00000000026.1
contig_10	.	exon	505096	505295	.	+	.	ID=PMILG00000000026.1-exon12;Parent=PMILG00000000026.1
contig_10	.	exon	508613	508761	.	+	.	ID=PMILG00000000026.1-exon13;Parent=PMILG00000000026.1
contig_10	.	exon	509535	509641	.	+	.	ID=PMILG00000000026.1-exon14;Parent=PMILG00000000026.1
contig_10	.	exon	509737	509835	.	+	.	ID=PMILG00000000026.1-exon15;Parent=PMILG00000000026.1
contig_10	.	exon	509941	510029	.	+	.	ID=PMILG00000000026.1-exon16;Parent=PMILG00000000026.1
contig_10	.	exon	511306	511450	.	+	.	ID=PMILG00000000026.1-exon17;Parent=PMILG00000000026.1
contig_10	.	exon	511558	511695	.	+	.	ID=PMILG00000000026.1-exon18;Parent=PMILG00000000026.1
contig_10	.	exon	511773	511832	.	+	.	ID=PMILG00000000026.1-exon19;Parent=PMILG00000000026.1
contig_10	.	exon	511908	511998	.	+	.	ID=PMILG00000000026.1-exon20;Parent=PMILG00000000026.1
contig_10	.	exon	512086	512243	.	+	.	ID=PMILG00000000026.1-exon21;Parent=PMILG00000000026.1
contig_10	.	exon	513616	517222	.	+	.	ID=PMILG00000000026.1-exon22;Parent=PMILG00000000026.1
contig_10	.	exon	518015	518216	.	+	.	ID=PMILG00000000026.1-exon23;Parent=PMILG00000000026.1
contig_10	.	exon	518338	518705	.	+	.	ID=PMILG00000000026.1-exon24;Parent=PMILG00000000026.1
contig_10	.	CDS	495940	496227	.	+	0	ID=PMILG00000000026.1-cds1;Parent=PMILG00000000026.1
contig_10	.	CDS	496344	496513	.	+	0	ID=PMILG00000000026.1-cds2;Parent=PMILG00000000026.1
contig_10	.	CDS	496741	496861	.	+	1	ID=PMILG00000000026.1-cds3;Parent=PMILG00000000026.1
contig_10	.	CDS	496997	497074	.	+	0	ID=PMILG00000000026.1-cds4;Parent=PMILG00000000026.1
contig_10	.	CDS	497160	497430	.	+	0	ID=PMILG00000000026.1-cds5;Parent=PMILG00000000026.1
contig_10	.	CDS	499290	499635	.	+	2	ID=PMILG00000000026.1-cds6;Parent=PMILG00000000026.1
contig_10	.	CDS	502377	502473	.	+	1	ID=PMILG00000000026.1-cds7;Parent=PMILG00000000026.1
contig_10	.	CDS	503783	503902	.	+	0	ID=PMILG00000000026.1-cds8;Parent=PMILG00000000026.1
contig_10	.	CDS	504011	504130	.	+	0	ID=PMILG00000000026.1-cds9;Parent=PMILG00000000026.1
contig_10	.	CDS	504250	504378	.	+	0	ID=PMILG00000000026.1-cds10;Parent=PMILG00000000026.1
contig_10	.	CDS	505096	505295	.	+	0	ID=PMILG00000000026.1-cds11;Parent=PMILG00000000026.1
contig_10	.	CDS	508613	508761	.	+	1	ID=PMILG00000000026.1-cds12;Parent=PMILG00000000026.1
contig_10	.	CDS	509535	509641	.	+	2	ID=PMILG00000000026.1-cds13;Parent=PMILG00000000026.1
contig_10	.	CDS	509737	509835	.	+	0	ID=PMILG00000000026.1-cds14;Parent=PMILG00000000026.1
contig_10	.	CDS	509941	510029	.	+	0	ID=PMILG00000000026.1-cds15;Parent=PMILG00000000026.1
contig_10	.	CDS	511306	511450	.	+	1	ID=PMILG00000000026.1-cds16;Parent=PMILG00000000026.1
contig_10	.	CDS	511558	511695	.	+	0	ID=PMILG00000000026.1-cds17;Parent=PMILG00000000026.1
contig_10	.	CDS	511773	511832	.	+	0	ID=PMILG00000000026.1-cds18;Parent=PMILG00000000026.1
contig_10	.	CDS	511908	511998	.	+	0	ID=PMILG00000000026.1-cds19;Parent=PMILG00000000026.1
contig_10	.	CDS	512086	512243	.	+	2	ID=PMILG00000000026.1-cds20;Parent=PMILG00000000026.1
contig_10	.	CDS	513616	513957	.	+	0	ID=PMILG00000000026.1-cds21;Parent=PMILG00000000026.1
contig_10	.	five_prime_UTR	494419	494504	.	+	.	ID=PMILG00000000026.1-five_prime_utr1;Parent=PMILG00000000026.1
contig_10	.	five_prime_UTR	495922	495939	.	+	.	ID=PMILG00000000026.1-five_prime_utr2;Parent=PMILG00000000026.1
contig_10	.	three_prime_UTR	513958	517222	.	+	.	ID=PMILG00000000026.1-three_prime_utr1;Parent=PMILG00000000026.1
contig_10	.	three_prime_UTR	518015	518216	.	+	.	ID=PMILG00000000026.1-three_prime_utr2;Parent=PMILG00000000026.1
contig_10	.	three_prime_UTR	518338	518705	.	+	.	ID=PMILG00000000026.1-three_prime_utr3;Parent=PMILG00000000026.1
scaffold_12	AUGUSTUS	gene	11052	23218	.	+	.	ID=PMILG00000000027;Name=scaffold_12.g3848.t1
scaffold_12	AUGUSTUS	mRNA	11052	23218	.	+	.	ID=PMILG00000000027.1;Parent=PMILG00000000027;Name=scaffold_12.g3848.t1
scaffold_12	AUGUSTUS	exon	11052	11102	.	+	.	ID=PMILG00000000027.1-exon1;Parent=PMILG00000000027.1
scaffold_12	AUGUSTUS	exon	21725	23218	.	+	.	ID=PMILG00000000027.1-exon2;Parent=PMILG00000000027.1
scaffold_12	AUGUSTUS	CDS	11052	11102	.	+	0	ID=PMILG00000000027.1-cds1;Parent=PMILG00000000027.1
scaffold_12	AUGUSTUS	CDS	21725	23218	.	+	0	ID=PMILG00000000027.1-cds2;Parent=PMILG00000000027.1
scaffold_12	AUGUSTUS	gene	163845	173780	.	+	.	ID=PMILG00000000028;Name=scaffold_12.g3850.t1
scaffold_12	AUGUSTUS	mRNA	163845	173780	.	+	.	ID=PMILG00000000028.1;Parent=PMILG00000000028;Name=scaffold_12.g3850.t1
scaffold_12	AUGUSTUS	exon	163845	163888	.	+	.	ID=PMILG00000000028.1-exon1;Parent=PMILG00000000028.1
scaffold_12	AUGUSTUS	exon	170489	172033	.	+	.	ID=PMILG00000000028.1-exon2;Parent=PMILG00000000028.1
scaffold_12	AUGUSTUS	exon	172178	173780	.	+	.	ID=PMILG00000000028.1-exon3;Parent=PMILG00000000028.1
scaffold_12	AUGUSTUS	CDS	163845	163888	.	+	0	ID=PMILG00000000028.1-cds1;Parent=PMILG00000000028.1
scaffold_12	AUGUSTUS	CDS	170489	172033	.	+	1	ID=PMILG00000000028.1-cds2;Parent=PMILG00000000028.1
scaffold_12	AUGUSTUS	CDS	172178	173780	.	+	1	ID=PMILG00000000028.1-cds3;Parent=PMILG00000000028.1
scaffold_12	.	gene	200786	208784	.	-	.	ID=PMILG00000000029;Name=scaffold_12.g3851.t1
scaffold_12	.	mRNA	200786	208784	.	-	.	ID=PMILG00000000029.1;Parent=PMILG00000000029;Name=scaffold_12.g3851.t1
scaffold_12	.	exon	200786	202270	.	-	.	ID=PMILG00000000029.1-exon1;Parent=PMILG00000000029.1
scaffold_12	.	exon	203582	204252	.	-	.	ID=PMILG00000000029.1-exon2;Parent=PMILG00000000029.1
scaffold_12	.	exon	208557	208784	.	-	.	ID=PMILG00000000029.1-exon3;Parent=PMILG00000000029.1
scaffold_12	.	CDS	201385	202270	.	-	1	ID=PMILG00000000029.1-cds1;Parent=PMILG00000000029.1
scaffold_12	.	CDS	203582	203919	.	-	0	ID=PMILG00000000029.1-cds2;Parent=PMILG00000000029.1
scaffold_12	.	five_prime_UTR	203920	204252	.	-	.	ID=PMILG00000000029.1-five_prime_utr1;Parent=PMILG00000000029.1
scaffold_12	.	five_prime_UTR	208557	208784	.	-	.	ID=PMILG00000000029.1-five_prime_utr2;Parent=PMILG00000000029.1
scaffold_12	.	three_prime_UTR	200786	201384	.	-	.	ID=PMILG00000000029.1-three_prime_utr1;Parent=PMILG00000000029.1
scaffold_12	AUGUSTUS	gene	217799	228818	.	-	.	ID=PMILG00000000030;Name=scaffold_12.g3852.t1
scaffold_12	AUGUSTUS	mRNA	217799	228818	.	-	.	ID=PMILG00000000030.1;Parent=PMILG00000000030;Name=scaffold_12.g3852.t1
scaffold_12	AUGUSTUS	exon	217799	217888	.	-	.	ID=PMILG00000000030.1-exon1;Parent=PMILG00000000030.1
scaffold_12	AUGUSTUS	exon	217960	217972	.	-	.	ID=PMILG00000000030.1-exon2;Parent=PMILG00000000030.1
scaffold_12	AUGUSTUS	exon	218240	218321	.	-	.	ID=PMILG00000000030.1-exon3;Parent=PMILG00000000030.1
scaffold_12	AUGUSTUS	exon	218428	218548	.	-	.	ID=PMILG00000000030.1-exon4;Parent=PMILG00000000030.1
scaffold_12	AUGUSTUS	exon	219809	219911	.	-	.	ID=PMILG00000000030.1-exon5;Parent=PMILG00000000030.1
scaffold_12	AUGUSTUS	exon	220086	220242	.	-	.	ID=PMILG00000000030.1-exon6;Parent=PMILG00000000030.1
scaffold_12	AUGUSTUS	exon	220323	220412	.	-	.	ID=PMILG00000000030.1-exon7;Parent=PMILG00000000030.1
scaffold_12	AUGUSTUS	exon	220941	221031	.	-	.	ID=PMILG00000000030.1-exon8;Parent=PMILG00000000030.1
scaffold_12	AUGUSTUS	exon	221898	222019	.	-	.	ID=PMILG00000000030.1-exon9;Parent=PMILG00000000030.1
scaffold_12	AUGUSTUS	exon	222149	222312	.	-	.	ID=PMILG00000000030.1-exon10;Parent=PMILG00000000030.1
scaffold_12	AUGUSTUS	exon	222650	222825	.	-	.	ID=PMILG00000000030.1-exon11;Parent=PMILG00000000030.1
scaffold_12	AUGUSTUS	exon	223857	223930	.	-	.	ID=PMILG00000000030.1-exon12;Parent=PMILG00000000030.1
scaffold_12	AUGUSTUS	exon	226066	226282	.	-	.	ID=PMILG00000000030.1-exon13;Parent=PMILG00000000030.1
scaffold_12	AUGUSTUS	exon	226738	228380	.	-	.	ID=PMILG00000000030.1-exon14;Parent=PMILG00000000030.1
scaffold_12	AUGUSTUS	exon	228465	228603	.	-	.	ID=PMILG00000000030.1-exon15;Parent=PMILG00000000030.1
scaffold_12	AUGUSTUS	exon	228693	228818	.	-	.	ID=PMILG00000000030.1-exon16;Parent=PMILG00000000030.1
scaffold_12	AUGUSTUS	CDS	217799	217888	.	-	0	ID=PMILG00000000030.1-cds1;Parent=PMILG00000000030.1
scaffold_12	AUGUSTUS	CDS	217960	217972	.	-	1	ID=PMILG00000000030.1-cds2;Parent=PMILG00000000030.1
scaffold_12	AUGUSTUS	CDS	218240	218321	.	-	2	ID=PMILG00000000030.1-cds3;Parent=PMILG00000000030.1
scaffold_12	AUGUSTUS	CDS	218428	218548	.	-	0	ID=PMILG00000000030.1-cds4;Parent=PMILG00000000030.1
scaffold_12	AUGUSTUS	CDS	219809	219911	.	-	1	ID=PMILG00000000030.1-cds5;Parent=PMILG00000000030.1
scaffold_12	AUGUSTUS	CDS	220086	220242	.	-	2	ID=PMILG00000000030.1-cds6;Parent=PMILG00000000030.1
scaffold_12	AUGUSTUS	CDS	220323	220412	.	-	2	ID=PMILG00000000030.1-cds7;Parent=PMILG00000000030.1
scaffold_12	AUGUSTUS	CDS	220941	221031	.	-	0	ID=PMILG00000000030.1-cds8;Parent=PMILG00000000030.1
scaffold_12	AUGUSTUS	CDS	221898	222019	.	-	2	ID=PMILG00000000030.1-cds9;Parent=PMILG00000000030.1
scaffold_12	AUGUSTUS	CDS	222149	222312	.	-	1	ID=PMILG00000000030.1-cds10;Parent=PMILG00000000030.1
scaffold_12	AUGUSTUS	CDS	222650	222825	.	-	0	ID=PMILG00000000030.1-cds11;Parent=PMILG00000000030.1
scaffold_12	AUGUSTUS	CDS	223857	223930	.	-	2	ID=PMILG00000000030.1-cds12;Parent=PMILG00000000030.1
scaffold_12	AUGUSTUS	CDS	226066	226282	.	-	0	ID=PMILG00000000030.1-cds13;Parent=PMILG00000000030.1
scaffold_12	AUGUSTUS	CDS	226738	228380	.	-	2	ID=PMILG00000000030.1-cds14;Parent=PMILG00000000030.1
scaffold_12	AUGUSTUS	CDS	228465	228603	.	-	0	ID=PMILG00000000030.1-cds15;Parent=PMILG00000000030.1
scaffold_12	AUGUSTUS	CDS	228693	228818	.	-	0	ID=PMILG00000000030.1-cds16;Parent=PMILG00000000030.1
scaffold_12	.	gene	236901	286114	.	-	.	ID=PMILG00000000031;Name=MERGED: scaffold_12.g3853.t1
scaffold_12	.	mRNA	236901	286114	.	-	.	ID=PMILG00000000031.1;Parent=PMILG00000000031;Name=MERGED: scaffold_12.g3853.t1
scaffold_12	.	exon	236901	238098	.	-	.	ID=PMILG00000000031.1-exon1;Parent=PMILG00000000031.1
scaffold_12	.	exon	238177	238336	.	-	.	ID=PMILG00000000031.1-exon2;Parent=PMILG00000000031.1
scaffold_12	.	exon	240017	240122	.	-	.	ID=PMILG00000000031.1-exon3;Parent=PMILG00000000031.1
scaffold_12	.	exon	240205	240339	.	-	.	ID=PMILG00000000031.1-exon4;Parent=PMILG00000000031.1
scaffold_12	.	exon	240509	240648	.	-	.	ID=PMILG00000000031.1-exon5;Parent=PMILG00000000031.1
scaffold_12	.	exon	240927	241036	.	-	.	ID=PMILG00000000031.1-exon6;Parent=PMILG00000000031.1
scaffold_12	.	exon	243132	243191	.	-	.	ID=PMILG00000000031.1-exon7;Parent=PMILG00000000031.1
scaffold_12	.	exon	246574	246705	.	-	.	ID=PMILG00000000031.1-exon8;Parent=PMILG00000000031.1
scaffold_12	.	exon	246815	246912	.	-	.	ID=PMILG00000000031.1-exon9;Parent=PMILG00000000031.1
scaffold_12	.	exon	247529	247603	.	-	.	ID=PMILG00000000031.1-exon10;Parent=PMILG00000000031.1
scaffold_12	.	exon	247690	247794	.	-	.	ID=PMILG00000000031.1-exon11;Parent=PMILG00000000031.1
scaffold_12	.	exon	247877	247952	.	-	.	ID=PMILG00000000031.1-exon12;Parent=PMILG00000000031.1
scaffold_12	.	exon	248547	248666	.	-	.	ID=PMILG00000000031.1-exon13;Parent=PMILG00000000031.1
scaffold_12	.	exon	248851	249016	.	-	.	ID=PMILG00000000031.1-exon14;Parent=PMILG00000000031.1
scaffold_12	.	exon	249250	249371	.	-	.	ID=PMILG00000000031.1-exon15;Parent=PMILG00000000031.1
scaffold_12	.	exon	252283	252423	.	-	.	ID=PMILG00000000031.1-exon16;Parent=PMILG00000000031.1
scaffold_12	.	exon	252520	252572	.	-	.	ID=PMILG00000000031.1-exon17;Parent=PMILG00000000031.1
scaffold_12	.	exon	252658	252718	.	-	.	ID=PMILG00000000031.1-exon18;Parent=PMILG00000000031.1
scaffold_12	.	exon	252895	253002	.	-	.	ID=PMILG00000000031.1-exon19;Parent=PMILG00000000031.1
scaffold_12	.	exon	253846	254031	.	-	.	ID=PMILG00000000031.1-exon20;Parent=PMILG00000000031.1
scaffold_12	.	exon	254407	254511	.	-	.	ID=PMILG00000000031.1-exon21;Parent=PMILG00000000031.1
scaffold_12	.	exon	259909	260090	.	-	.	ID=PMILG00000000031.1-exon22;Parent=PMILG00000000031.1
scaffold_12	.	exon	284073	286114	.	-	.	ID=PMILG00000000031.1-exon23;Parent=PMILG00000000031.1
scaffold_12	.	CDS	238009	238098	.	-	0	ID=PMILG00000000031.1-cds1;Parent=PMILG00000000031.1
scaffold_12	.	CDS	238177	238336	.	-	1	ID=PMILG00000000031.1-cds2;Parent=PMILG00000000031.1
scaffold_12	.	CDS	240017	240122	.	-	2	ID=PMILG00000000031.1-cds3;Parent=PMILG00000000031.1
scaffold_12	.	CDS	240205	240339	.	-	2	ID=PMILG00000000031.1-cds4;Parent=PMILG00000000031.1
scaffold_12	.	CDS	240509	240648	.	-	1	ID=PMILG00000000031.1-cds5;Parent=PMILG00000000031.1
scaffold_12	.	CDS	240927	241036	.	-	0	ID=PMILG00000000031.1-cds6;Parent=PMILG00000000031.1
scaffold_12	.	CDS	243132	243191	.	-	0	ID=PMILG00000000031.1-cds7;Parent=PMILG00000000031.1
scaffold_12	.	CDS	246574	246705	.	-	0	ID=PMILG00000000031.1-cds8;Parent=PMILG00000000031.1
scaffold_12	.	CDS	246815	246912	.	-	2	ID=PMILG00000000031.1-cds9;Parent=PMILG00000000031.1
scaffold_12	.	CDS	247529	247603	.	-	2	ID=PMILG00000000031.1-cds10;Parent=PMILG00000000031.1
scaffold_12	.	CDS	247690	247794	.	-	2	ID=PMILG00000000031.1-cds11;Parent=PMILG00000000031.1
scaffold_12	.	CDS	247877	247952	.	-	0	ID=PMILG00000000031.1-cds12;Parent=PMILG00000000031.1
scaffold_12	.	CDS	248547	248666	.	-	0	ID=PMILG00000000031.1-cds13;Parent=PMILG00000000031.1
scaffold_12	.	CDS	248851	249016	.	-	1	ID=PMILG00000000031.1-cds14;Parent=PMILG00000000031.1
scaffold_12	.	CDS	249250	249371	.	-	0	ID=PMILG00000000031.1-cds15;Parent=PMILG00000000031.1
scaffold_12	.	CDS	252283	252423	.	-	0	ID=PMILG00000000031.1-cds16;Parent=PMILG00000000031.1
scaffold_12	.	CDS	252520	252572	.	-	2	ID=PMILG00000000031.1-cds17;Parent=PMILG00000000031.1
scaffold_12	.	CDS	252658	252718	.	-	0	ID=PMILG00000000031.1-cds18;Parent=PMILG00000000031.1
scaffold_12	.	CDS	252895	253002	.	-	0	ID=PMILG00000000031.1-cds19;Parent=PMILG00000000031.1
scaffold_12	.	CDS	253846	254031	.	-	0	ID=PMILG00000000031.1-cds20;Parent=PMILG00000000031.1
scaffold_12	.	CDS	254407	254511	.	-	0	ID=PMILG00000000031.1-cds21;Parent=PMILG00000000031.1
scaffold_12	.	CDS	259909	260090	.	-	2	ID=PMILG00000000031.1-cds22;Parent=PMILG00000000031.1
scaffold_12	.	CDS	284073	285438	.	-	0	ID=PMILG00000000031.1-cds23;Parent=PMILG00000000031.1
scaffold_12	.	five_prime_UTR	285439	286114	.	-	.	ID=PMILG00000000031.1-five_prime_utr1;Parent=PMILG00000000031.1
scaffold_12	.	three_prime_UTR	236901	238008	.	-	.	ID=PMILG00000000031.1-three_prime_utr1;Parent=PMILG00000000031.1
scaffold_12	.	gene	286563	301486	.	+	.	ID=PMILG00000000032;Name=scaffold_12.g3855.t1
scaffold_12	.	mRNA	286563	301486	.	+	.	ID=PMILG00000000032.1;Parent=PMILG00000000032;Name=scaffold_12.g3855.t1
scaffold_12	.	exon	286563	286985	.	+	.	ID=PMILG00000000032.1-exon1;Parent=PMILG00000000032.1
scaffold_12	.	exon	291313	291416	.	+	.	ID=PMILG00000000032.1-exon2;Parent=PMILG00000000032.1
scaffold_12	.	exon	291500	291680	.	+	.	ID=PMILG00000000032.1-exon3;Parent=PMILG00000000032.1
scaffold_12	.	exon	291760	291849	.	+	.	ID=PMILG00000000032.1-exon4;Parent=PMILG00000000032.1
scaffold_12	.	exon	291993	292058	.	+	.	ID=PMILG00000000032.1-exon5;Parent=PMILG00000000032.1
scaffold_12	.	exon	292201	292311	.	+	.	ID=PMILG00000000032.1-exon6;Parent=PMILG00000000032.1
scaffold_12	.	exon	293372	293456	.	+	.	ID=PMILG00000000032.1-exon7;Parent=PMILG00000000032.1
scaffold_12	.	exon	293927	294090	.	+	.	ID=PMILG00000000032.1-exon8;Parent=PMILG00000000032.1
scaffold_12	.	exon	294185	294280	.	+	.	ID=PMILG00000000032.1-exon9;Parent=PMILG00000000032.1
scaffold_12	.	exon	295660	295806	.	+	.	ID=PMILG00000000032.1-exon10;Parent=PMILG00000000032.1
scaffold_12	.	exon	297750	297899	.	+	.	ID=PMILG00000000032.1-exon11;Parent=PMILG00000000032.1
scaffold_12	.	exon	298429	298557	.	+	.	ID=PMILG00000000032.1-exon12;Parent=PMILG00000000032.1
scaffold_12	.	exon	299026	299115	.	+	.	ID=PMILG00000000032.1-exon13;Parent=PMILG00000000032.1
scaffold_12	.	exon	299825	299911	.	+	.	ID=PMILG00000000032.1-exon14;Parent=PMILG00000000032.1
scaffold_12	.	exon	300016	300087	.	+	.	ID=PMILG00000000032.1-exon15;Parent=PMILG00000000032.1
scaffold_12	.	exon	300272	300357	.	+	.	ID=PMILG00000000032.1-exon16;Parent=PMILG00000000032.1
scaffold_12	.	exon	300536	300581	.	+	.	ID=PMILG00000000032.1-exon17;Parent=PMILG00000000032.1
scaffold_12	.	exon	300779	301486	.	+	.	ID=PMILG00000000032.1-exon18;Parent=PMILG00000000032.1
scaffold_12	.	CDS	286842	286985	.	+	0	ID=PMILG00000000032.1-cds1;Parent=PMILG00000000032.1
scaffold_12	.	CDS	291313	291416	.	+	0	ID=PMILG00000000032.1-cds2;Parent=PMILG00000000032.1
scaffold_12	.	CDS	291500	291680	.	+	1	ID=PMILG00000000032.1-cds3;Parent=PMILG00000000032.1
scaffold_12	.	CDS	291760	291849	.	+	0	ID=PMILG00000000032.1-cds4;Parent=PMILG00000000032.1
scaffold_12	.	CDS	291993	292058	.	+	0	ID=PMILG00000000032.1-cds5;Parent=PMILG00000000032.1
scaffold_12	.	CDS	292201	292311	.	+	0	ID=PMILG00000000032.1-cds6;Parent=PMILG00000000032.1
scaffold_12	.	CDS	293372	293456	.	+	0	ID=PMILG00000000032.1-cds7;Parent=PMILG00000000032.1
scaffold_12	.	CDS	293927	294090	.	+	2	ID=PMILG00000000032.1-cds8;Parent=PMILG00000000032.1
scaffold_12	.	CDS	294185	294280	.	+	0	ID=PMILG00000000032.1-cds9;Parent=PMILG00000000032.1
scaffold_12	.	CDS	295660	295806	.	+	0	ID=PMILG00000000032.1-cds10;Parent=PMILG00000000032.1
scaffold_12	.	CDS	297750	297899	.	+	0	ID=PMILG00000000032.1-cds11;Parent=PMILG00000000032.1
scaffold_12	.	CDS	298429	298557	.	+	0	ID=PMILG00000000032.1-cds12;Parent=PMILG00000000032.1
scaffold_12	.	CDS	299026	299115	.	+	0	ID=PMILG00000000032.1-cds13;Parent=PMILG00000000032.1
scaffold_12	.	CDS	299825	299911	.	+	0	ID=PMILG00000000032.1-cds14;Parent=PMILG00000000032.1
scaffold_12	.	CDS	300016	300087	.	+	0	ID=PMILG00000000032.1-cds15;Parent=PMILG00000000032.1
scaffold_12	.	CDS	300272	300357	.	+	0	ID=PMILG00000000032.1-cds16;Parent=PMILG00000000032.1
scaffold_12	.	CDS	300536	300581	.	+	1	ID=PMILG00000000032.1-cds17;Parent=PMILG00000000032.1
scaffold_12	.	CDS	300779	300961	.	+	0	ID=PMILG00000000032.1-cds18;Parent=PMILG00000000032.1
scaffold_12	.	five_prime_UTR	286563	286841	.	+	.	ID=PMILG00000000032.1-five_prime_utr1;Parent=PMILG00000000032.1
scaffold_12	.	three_prime_UTR	300962	301486	.	+	.	ID=PMILG00000000032.1-three_prime_utr1;Parent=PMILG00000000032.1
scaffold_12	.	gene	306030	345250	.	+	.	ID=PMILG00000000033;Name=scaffold_12.g3856.t1
scaffold_12	.	mRNA	306030	345250	.	+	.	ID=PMILG00000000033.1;Parent=PMILG00000000033;Name=scaffold_12.g3856.t1
scaffold_12	.	exon	306030	306509	.	+	.	ID=PMILG00000000033.1-exon1;Parent=PMILG00000000033.1
scaffold_12	.	exon	316938	316955	.	+	.	ID=PMILG00000000033.1-exon2;Parent=PMILG00000000033.1
scaffold_12	.	exon	317032	317114	.	+	.	ID=PMILG00000000033.1-exon3;Parent=PMILG00000000033.1
scaffold_12	.	exon	319228	319332	.	+	.	ID=PMILG00000000033.1-exon4;Parent=PMILG00000000033.1
scaffold_12	.	exon	320563	320701	.	+	.	ID=PMILG00000000033.1-exon5;Parent=PMILG00000000033.1
scaffold_12	.	exon	326841	326921	.	+	.	ID=PMILG00000000033.1-exon6;Parent=PMILG00000000033.1
scaffold_12	.	exon	330866	330951	.	+	.	ID=PMILG00000000033.1-exon7;Parent=PMILG00000000033.1
scaffold_12	.	exon	331091	331555	.	+	.	ID=PMILG00000000033.1-exon8;Parent=PMILG00000000033.1
scaffold_12	.	exon	334914	335002	.	+	.	ID=PMILG00000000033.1-exon9;Parent=PMILG00000000033.1
scaffold_12	.	exon	335284	335386	.	+	.	ID=PMILG00000000033.1-exon10;Parent=PMILG00000000033.1
scaffold_12	.	exon	335930	336061	.	+	.	ID=PMILG00000000033.1-exon11;Parent=PMILG00000000033.1
scaffold_12	.	exon	336618	336737	.	+	.	ID=PMILG00000000033.1-exon12;Parent=PMILG00000000033.1
scaffold_12	.	exon	336830	337048	.	+	.	ID=PMILG00000000033.1-exon13;Parent=PMILG00000000033.1
scaffold_12	.	exon	337144	337479	.	+	.	ID=PMILG00000000033.1-exon14;Parent=PMILG00000000033.1
scaffold_12	.	exon	337638	337858	.	+	.	ID=PMILG00000000033.1-exon15;Parent=PMILG00000000033.1
scaffold_12	.	exon	337964	338166	.	+	.	ID=PMILG00000000033.1-exon16;Parent=PMILG00000000033.1
scaffold_12	.	exon	338287	338372	.	+	.	ID=PMILG00000000033.1-exon17;Parent=PMILG00000000033.1
scaffold_12	.	exon	338447	338580	.	+	.	ID=PMILG00000000033.1-exon18;Parent=PMILG00000000033.1
scaffold_12	.	exon	338698	338815	.	+	.	ID=PMILG00000000033.1-exon19;Parent=PMILG00000000033.1
scaffold_12	.	exon	340997	341117	.	+	.	ID=PMILG00000000033.1-exon20;Parent=PMILG00000000033.1
scaffold_12	.	exon	344574	345250	.	+	.	ID=PMILG00000000033.1-exon21;Parent=PMILG00000000033.1
scaffold_12	.	CDS	306392	306509	.	+	0	ID=PMILG00000000033.1-cds1;Parent=PMILG00000000033.1
scaffold_12	.	CDS	316938	316955	.	+	2	ID=PMILG00000000033.1-cds2;Parent=PMILG00000000033.1
scaffold_12	.	CDS	317032	317114	.	+	2	ID=PMILG00000000033.1-cds3;Parent=PMILG00000000033.1
scaffold_12	.	CDS	319228	319332	.	+	0	ID=PMILG00000000033.1-cds4;Parent=PMILG00000000033.1
scaffold_12	.	CDS	320563	320701	.	+	0	ID=PMILG00000000033.1-cds5;Parent=PMILG00000000033.1
scaffold_12	.	CDS	326841	326921	.	+	2	ID=PMILG00000000033.1-cds6;Parent=PMILG00000000033.1
scaffold_12	.	CDS	330866	330951	.	+	2	ID=PMILG00000000033.1-cds7;Parent=PMILG00000000033.1
scaffold_12	.	CDS	331091	331555	.	+	0	ID=PMILG00000000033.1-cds8;Parent=PMILG00000000033.1
scaffold_12	.	CDS	334914	335002	.	+	0	ID=PMILG00000000033.1-cds9;Parent=PMILG00000000033.1
scaffold_12	.	CDS	335284	335386	.	+	1	ID=PMILG00000000033.1-cds10;Parent=PMILG00000000033.1
scaffold_12	.	CDS	335930	336061	.	+	0	ID=PMILG00000000033.1-cds11;Parent=PMILG00000000033.1
scaffold_12	.	CDS	336618	336737	.	+	0	ID=PMILG00000000033.1-cds12;Parent=PMILG00000000033.1
scaffold_12	.	CDS	336830	337048	.	+	0	ID=PMILG00000000033.1-cds13;Parent=PMILG00000000033.1
scaffold_12	.	CDS	337144	337479	.	+	0	ID=PMILG00000000033.1-cds14;Parent=PMILG00000000033.1
scaffold_12	.	CDS	337638	337858	.	+	0	ID=PMILG00000000033.1-cds15;Parent=PMILG00000000033.1
scaffold_12	.	CDS	337964	338166	.	+	1	ID=PMILG00000000033.1-cds16;Parent=PMILG00000000033.1
scaffold_12	.	CDS	338287	338372	.	+	2	ID=PMILG00000000033.1-cds17;Parent=PMILG00000000033.1
scaffold_12	.	CDS	338447	338580	.	+	0	ID=PMILG00000000033.1-cds18;Parent=PMILG00000000033.1
scaffold_12	.	CDS	338698	338815	.	+	1	ID=PMILG00000000033.1-cds19;Parent=PMILG00000000033.1
scaffold_12	.	CDS	340997	341117	.	+	0	ID=PMILG00000000033.1-cds20;Parent=PMILG00000000033.1
scaffold_12	.	CDS	344574	344587	.	+	2	ID=PMILG00000000033.1-cds21;Parent=PMILG00000000033.1
scaffold_12	.	five_prime_UTR	306030	306391	.	+	.	ID=PMILG00000000033.1-five_prime_utr1;Parent=PMILG00000000033.1
scaffold_12	.	three_prime_UTR	344588	345250	.	+	.	ID=PMILG00000000033.1-three_prime_utr1;Parent=PMILG00000000033.1
scaffold_12	.	gene	345771	352497	.	-	.	ID=PMILG00000000034;Name=scaffold_12.g3857.t1
scaffold_12	.	mRNA	345771	352497	.	-	.	ID=PMILG00000000034.1;Parent=PMILG00000000034;Name=scaffold_12.g3857.t1
scaffold_12	.	exon	345771	346603	.	-	.	ID=PMILG00000000034.1-exon1;Parent=PMILG00000000034.1
scaffold_12	.	exon	346687	346837	.	-	.	ID=PMILG00000000034.1-exon2;Parent=PMILG00000000034.1
scaffold_12	.	exon	346959	347183	.	-	.	ID=PMILG00000000034.1-exon3;Parent=PMILG00000000034.1
scaffold_12	.	exon	347272	347468	.	-	.	ID=PMILG00000000034.1-exon4;Parent=PMILG00000000034.1
scaffold_12	.	exon	347544	347661	.	-	.	ID=PMILG00000000034.1-exon5;Parent=PMILG00000000034.1
scaffold_12	.	exon	347811	347953	.	-	.	ID=PMILG00000000034.1-exon6;Parent=PMILG00000000034.1
scaffold_12	.	exon	348246	348399	.	-	.	ID=PMILG00000000034.1-exon7;Parent=PMILG00000000034.1
scaffold_12	.	exon	350364	350475	.	-	.	ID=PMILG00000000034.1-exon8;Parent=PMILG00000000034.1
scaffold_12	.	exon	351022	351141	.	-	.	ID=PMILG00000000034.1-exon9;Parent=PMILG00000000034.1
scaffold_12	.	exon	351327	351513	.	-	.	ID=PMILG00000000034.1-exon10;Parent=PMILG00000000034.1
scaffold_12	.	exon	352298	352497	.	-	.	ID=PMILG00000000034.1-exon11;Parent=PMILG00000000034.1
scaffold_12	.	CDS	346414	346603	.	-	1	ID=PMILG00000000034.1-cds1;Parent=PMILG00000000034.1
scaffold_12	.	CDS	346687	346837	.	-	2	ID=PMILG00000000034.1-cds2;Parent=PMILG00000000034.1
scaffold_12	.	CDS	346959	347183	.	-	2	ID=PMILG00000000034.1-cds3;Parent=PMILG00000000034.1
scaffold_12	.	CDS	347272	347468	.	-	1	ID=PMILG00000000034.1-cds4;Parent=PMILG00000000034.1
scaffold_12	.	CDS	347544	347661	.	-	2	ID=PMILG00000000034.1-cds5;Parent=PMILG00000000034.1
scaffold_12	.	CDS	347811	347953	.	-	1	ID=PMILG00000000034.1-cds6;Parent=PMILG00000000034.1
scaffold_12	.	CDS	348246	348399	.	-	2	ID=PMILG00000000034.1-cds7;Parent=PMILG00000000034.1
scaffold_12	.	CDS	350364	350475	.	-	0	ID=PMILG00000000034.1-cds8;Parent=PMILG00000000034.1
scaffold_12	.	CDS	351022	351141	.	-	0	ID=PMILG00000000034.1-cds9;Parent=PMILG00000000034.1
scaffold_12	.	CDS	351327	351513	.	-	1	ID=PMILG00000000034.1-cds10;Parent=PMILG00000000034.1
scaffold_12	.	CDS	352298	352398	.	-	0	ID=PMILG00000000034.1-cds11;Parent=PMILG00000000034.1
scaffold_12	.	five_prime_UTR	352399	352497	.	-	.	ID=PMILG00000000034.1-five_prime_utr1;Parent=PMILG00000000034.1
scaffold_12	.	three_prime_UTR	345771	346413	.	-	.	ID=PMILG00000000034.1-three_prime_utr1;Parent=PMILG00000000034.1
scaffold_12	.	gene	360667	367070	.	+	.	ID=PMILG00000000035;Name=scaffold_12.g3858.t1
scaffold_12	.	mRNA	360667	367070	.	+	.	ID=PMILG00000000035.1;Parent=PMILG00000000035;Name=scaffold_12.g3858.t1
scaffold_12	.	exon	360667	360823	.	+	.	ID=PMILG00000000035.1-exon1;Parent=PMILG00000000035.1
scaffold_12	.	exon	362977	363079	.	+	.	ID=PMILG00000000035.1-exon2;Parent=PMILG00000000035.1
scaffold_12	.	exon	363182	363279	.	+	.	ID=PMILG00000000035.1-exon3;Parent=PMILG00000000035.1
scaffold_12	.	exon	364963	365141	.	+	.	ID=PMILG00000000035.1-exon4;Parent=PMILG00000000035.1
scaffold_12	.	exon	365224	367070	.	+	.	ID=PMILG00000000035.1-exon5;Parent=PMILG00000000035.1
scaffold_12	.	CDS	360781	360823	.	+	0	ID=PMILG00000000035.1-cds1;Parent=PMILG00000000035.1
scaffold_12	.	CDS	362977	363079	.	+	2	ID=PMILG00000000035.1-cds2;Parent=PMILG00000000035.1
scaffold_12	.	CDS	363182	363279	.	+	1	ID=PMILG00000000035.1-cds3;Parent=PMILG00000000035.1
scaffold_12	.	CDS	364963	365141	.	+	2	ID=PMILG00000000035.1-cds4;Parent=PMILG00000000035.1
scaffold_12	.	CDS	365224	365310	.	+	0	ID=PMILG00000000035.1-cds5;Parent=PMILG00000000035.1
scaffold_12	.	five_prime_UTR	360667	360780	.	+	.	ID=PMILG00000000035.1-five_prime_utr1;Parent=PMILG00000000035.1
scaffold_12	.	three_prime_UTR	365311	367070	.	+	.	ID=PMILG00000000035.1-three_prime_utr1;Parent=PMILG00000000035.1
scaffold_12	AUGUSTUS	gene	380427	397918	.	+	.	ID=PMILG00000000036;Name=scaffold_12.g3859.t1
scaffold_12	AUGUSTUS	mRNA	380427	397918	.	+	.	ID=PMILG00000000036.1;Parent=PMILG00000000036;Name=scaffold_12.g3859.t1
scaffold_12	AUGUSTUS	exon	380427	380435	.	+	.	ID=PMILG00000000036.1-exon1;Parent=PMILG00000000036.1
scaffold_12	AUGUSTUS	exon	384225	384359	.	+	.	ID=PMILG00000000036.1-exon2;Parent=PMILG00000000036.1
scaffold_12	AUGUSTUS	exon	385057	385194	.	+	.	ID=PMILG00000000036.1-exon3;Parent=PMILG00000000036.1
scaffold_12	AUGUSTUS	exon	385310	385463	.	+	.	ID=PMILG00000000036.1-exon4;Parent=PMILG00000000036.1
scaffold_12	AUGUSTUS	exon	385608	385758	.	+	.	ID=PMILG00000000036.1-exon5;Parent=PMILG00000000036.1
scaffold_12	AUGUSTUS	exon	387359	387465	.	+	.	ID=PMILG00000000036.1-exon6;Parent=PMILG00000000036.1
scaffold_12	AUGUSTUS	exon	387600	387757	.	+	.	ID=PMILG00000000036.1-exon7;Parent=PMILG00000000036.1
scaffold_12	AUGUSTUS	exon	388462	388526	.	+	.	ID=PMILG00000000036.1-exon8;Parent=PMILG00000000036.1
scaffold_12	AUGUSTUS	exon	390412	390519	.	+	.	ID=PMILG00000000036.1-exon9;Parent=PMILG00000000036.1
scaffold_12	AUGUSTUS	exon	397813	397918	.	+	.	ID=PMILG00000000036.1-exon10;Parent=PMILG00000000036.1
scaffold_12	AUGUSTUS	CDS	380427	380435	.	+	0	ID=PMILG00000000036.1-cds1;Parent=PMILG00000000036.1
scaffold_12	AUGUSTUS	CDS	384225	384359	.	+	0	ID=PMILG00000000036.1-cds2;Parent=PMILG00000000036.1
scaffold_12	AUGUSTUS	CDS	385057	385194	.	+	0	ID=PMILG00000000036.1-cds3;Parent=PMILG00000000036.1
scaffold_12	AUGUSTUS	CDS	385310	385463	.	+	0	ID=PMILG00000000036.1-cds4;Parent=PMILG00000000036.1
scaffold_12	AUGUSTUS	CDS	385608	385758	.	+	2	ID=PMILG00000000036.1-cds5;Parent=PMILG00000000036.1
scaffold_12	AUGUSTUS	CDS	387359	387465	.	+	1	ID=PMILG00000000036.1-cds6;Parent=PMILG00000000036.1
scaffold_12	AUGUSTUS	CDS	387600	387757	.	+	2	ID=PMILG00000000036.1-cds7;Parent=PMILG00000000036.1
scaffold_12	AUGUSTUS	CDS	388462	388526	.	+	0	ID=PMILG00000000036.1-cds8;Parent=PMILG00000000036.1
scaffold_12	AUGUSTUS	CDS	390412	390519	.	+	1	ID=PMILG00000000036.1-cds9;Parent=PMILG00000000036.1
scaffold_12	AUGUSTUS	CDS	397813	397918	.	+	1	ID=PMILG00000000036.1-cds10;Parent=PMILG00000000036.1
scaffold_12	.	gene	399300	406777	.	-	.	ID=PMILG00000000037;Name=scaffold_12.g3860.t1
scaffold_12	.	mRNA	399300	406777	.	-	.	ID=PMILG00000000037.1;Parent=PMILG00000000037;Name=scaffold_12.g3860.t1
scaffold_12	.	exon	399300	400716	.	-	.	ID=PMILG00000000037.1-exon1;Parent=PMILG00000000037.1
scaffold_12	.	exon	400803	400932	.	-	.	ID=PMILG00000000037.1-exon2;Parent=PMILG00000000037.1
scaffold_12	.	exon	401020	401143	.	-	.	ID=PMILG00000000037.1-exon3;Parent=PMILG00000000037.1
scaffold_12	.	exon	401997	402195	.	-	.	ID=PMILG00000000037.1-exon4;Parent=PMILG00000000037.1
scaffold_12	.	exon	403522	403701	.	-	.	ID=PMILG00000000037.1-exon5;Parent=PMILG00000000037.1
scaffold_12	.	exon	406147	406777	.	-	.	ID=PMILG00000000037.1-exon6;Parent=PMILG00000000037.1
scaffold_12	.	CDS	400658	400716	.	-	2	ID=PMILG00000000037.1-cds1;Parent=PMILG00000000037.1
scaffold_12	.	CDS	400803	400932	.	-	0	ID=PMILG00000000037.1-cds2;Parent=PMILG00000000037.1
scaffold_12	.	CDS	401020	401143	.	-	1	ID=PMILG00000000037.1-cds3;Parent=PMILG00000000037.1
scaffold_12	.	CDS	401997	402195	.	-	2	ID=PMILG00000000037.1-cds4;Parent=PMILG00000000037.1
scaffold_12	.	CDS	403522	403701	.	-	2	ID=PMILG00000000037.1-cds5;Parent=PMILG00000000037.1
scaffold_12	.	CDS	406147	406348	.	-	0	ID=PMILG00000000037.1-cds6;Parent=PMILG00000000037.1
scaffold_12	.	five_prime_UTR	406349	406777	.	-	.	ID=PMILG00000000037.1-five_prime_utr1;Parent=PMILG00000000037.1
scaffold_12	.	three_prime_UTR	399300	400657	.	-	.	ID=PMILG00000000037.1-three_prime_utr1;Parent=PMILG00000000037.1
scaffold_12	.	gene	412009	421202	.	-	.	ID=PMILG00000000038;Name=scaffold_12.g3861.t1
scaffold_12	.	mRNA	412009	421202	.	-	.	ID=PMILG00000000038.1;Parent=PMILG00000000038;Name=scaffold_12.g3861.t1
scaffold_12	.	exon	412009	412669	.	-	.	ID=PMILG00000000038.1-exon1;Parent=PMILG00000000038.1
scaffold_12	.	exon	412987	413121	.	-	.	ID=PMILG00000000038.1-exon2;Parent=PMILG00000000038.1
scaffold_12	.	exon	413810	414033	.	-	.	ID=PMILG00000000038.1-exon3;Parent=PMILG00000000038.1
scaffold_12	.	exon	414278	414382	.	-	.	ID=PMILG00000000038.1-exon4;Parent=PMILG00000000038.1
scaffold_12	.	exon	414474	414704	.	-	.	ID=PMILG00000000038.1-exon5;Parent=PMILG00000000038.1
scaffold_12	.	exon	414799	414930	.	-	.	ID=PMILG00000000038.1-exon6;Parent=PMILG00000000038.1
scaffold_12	.	exon	420853	421202	.	-	.	ID=PMILG00000000038.1-exon7;Parent=PMILG00000000038.1
scaffold_12	.	CDS	412580	412669	.	-	0	ID=PMILG00000000038.1-cds1;Parent=PMILG00000000038.1
scaffold_12	.	CDS	412987	413121	.	-	0	ID=PMILG00000000038.1-cds2;Parent=PMILG00000000038.1
scaffold_12	.	CDS	413810	414033	.	-	2	ID=PMILG00000000038.1-cds3;Parent=PMILG00000000038.1
scaffold_12	.	CDS	414278	414382	.	-	2	ID=PMILG00000000038.1-cds4;Parent=PMILG00000000038.1
scaffold_12	.	CDS	414474	414704	.	-	2	ID=PMILG00000000038.1-cds5;Parent=PMILG00000000038.1
scaffold_12	.	CDS	414799	414930	.	-	2	ID=PMILG00000000038.1-cds6;Parent=PMILG00000000038.1
scaffold_12	.	CDS	420853	420907	.	-	0	ID=PMILG00000000038.1-cds7;Parent=PMILG00000000038.1
scaffold_12	.	five_prime_UTR	420908	421202	.	-	.	ID=PMILG00000000038.1-five_prime_utr1;Parent=PMILG00000000038.1
scaffold_12	.	three_prime_UTR	412009	412579	.	-	.	ID=PMILG00000000038.1-three_prime_utr1;Parent=PMILG00000000038.1
scaffold_12	.	gene	421331	426498	.	-	.	ID=PMILG00000000039;Name=scaffold_12.g3862.t1
scaffold_12	.	mRNA	421331	426498	.	-	.	ID=PMILG00000000039.1;Parent=PMILG00000000039;Name=scaffold_12.g3862.t1
scaffold_12	.	exon	421331	421645	.	-	.	ID=PMILG00000000039.1-exon1;Parent=PMILG00000000039.1
scaffold_12	.	exon	421735	421783	.	-	.	ID=PMILG00000000039.1-exon2;Parent=PMILG00000000039.1
scaffold_12	.	exon	421860	421938	.	-	.	ID=PMILG00000000039.1-exon3;Parent=PMILG00000000039.1
scaffold_12	.	exon	422044	422148	.	-	.	ID=PMILG00000000039.1-exon4;Parent=PMILG00000000039.1
scaffold_12	.	exon	423634	423709	.	-	.	ID=PMILG00000000039.1-exon5;Parent=PMILG00000000039.1
scaffold_12	.	exon	424754	424843	.	-	.	ID=PMILG00000000039.1-exon6;Parent=PMILG00000000039.1
scaffold_12	.	exon	426153	426498	.	-	.	ID=PMILG00000000039.1-exon7;Parent=PMILG00000000039.1
scaffold_12	.	CDS	421541	421645	.	-	0	ID=PMILG00000000039.1-cds1;Parent=PMILG00000000039.1
scaffold_12	.	CDS	421735	421783	.	-	1	ID=PMILG00000000039.1-cds2;Parent=PMILG00000000039.1
scaffold_12	.	CDS	421860	421938	.	-	2	ID=PMILG00000000039.1-cds3;Parent=PMILG00000000039.1
scaffold_12	.	CDS	422044	422148	.	-	2	ID=PMILG00000000039.1-cds4;Parent=PMILG00000000039.1
scaffold_12	.	CDS	423634	423709	.	-	0	ID=PMILG00000000039.1-cds5;Parent=PMILG00000000039.1
scaffold_12	.	CDS	424754	424843	.	-	0	ID=PMILG00000000039.1-cds6;Parent=PMILG00000000039.1
scaffold_12	.	CDS	426153	426155	.	-	0	ID=PMILG00000000039.1-cds7;Parent=PMILG00000000039.1
scaffold_12	.	five_prime_UTR	426156	426498	.	-	.	ID=PMILG00000000039.1-five_prime_utr1;Parent=PMILG00000000039.1
scaffold_12	.	three_prime_UTR	421331	421540	.	-	.	ID=PMILG00000000039.1-three_prime_utr1;Parent=PMILG00000000039.1
scaffold_12	AUGUSTUS	gene	454077	494248	.	+	.	ID=PMILG00000000040;Name=scaffold_12.g3863.t1
scaffold_12	AUGUSTUS	mRNA	454077	494248	.	+	.	ID=PMILG00000000040.1;Parent=PMILG00000000040;Name=scaffold_12.g3863.t1
scaffold_12	AUGUSTUS	exon	454077	454139	.	+	.	ID=PMILG00000000040.1-exon1;Parent=PMILG00000000040.1
scaffold_12	AUGUSTUS	exon	491543	491653	.	+	.	ID=PMILG00000000040.1-exon2;Parent=PMILG00000000040.1
scaffold_12	AUGUSTUS	exon	494174	494248	.	+	.	ID=PMILG00000000040.1-exon3;Parent=PMILG00000000040.1
scaffold_12	AUGUSTUS	CDS	454077	454139	.	+	0	ID=PMILG00000000040.1-cds1;Parent=PMILG00000000040.1
scaffold_12	AUGUSTUS	CDS	491543	491653	.	+	0	ID=PMILG00000000040.1-cds2;Parent=PMILG00000000040.1
scaffold_12	AUGUSTUS	CDS	494174	494248	.	+	0	ID=PMILG00000000040.1-cds3;Parent=PMILG00000000040.1
scaffold_12	AUGUSTUS	gene	523840	524181	.	-	.	ID=PMILG00000000041;Name=scaffold_12.g3864.t1
scaffold_12	AUGUSTUS	mRNA	523840	524181	.	-	.	ID=PMILG00000000041.1;Parent=PMILG00000000041;Name=scaffold_12.g3864.t1
scaffold_12	AUGUSTUS	exon	523840	524181	.	-	.	ID=PMILG00000000041.1-exon1;Parent=PMILG00000000041.1
scaffold_12	AUGUSTUS	CDS	523840	524181	.	-	0	ID=PMILG00000000041.1-cds1;Parent=PMILG00000000041.1
scaffold_12	AUGUSTUS	gene	533621	535631	.	+	.	ID=PMILG00000000042;Name=scaffold_12.g3865.t1
scaffold_12	AUGUSTUS	mRNA	533621	535631	.	+	.	ID=PMILG00000000042.1;Parent=PMILG00000000042;Name=scaffold_12.g3865.t1
scaffold_12	AUGUSTUS	exon	533621	533720	.	+	.	ID=PMILG00000000042.1-exon1;Parent=PMILG00000000042.1
scaffold_12	AUGUSTUS	exon	535138	535631	.	+	.	ID=PMILG00000000042.1-exon2;Parent=PMILG00000000042.1
scaffold_12	AUGUSTUS	CDS	533621	533720	.	+	0	ID=PMILG00000000042.1-cds1;Parent=PMILG00000000042.1
scaffold_12	AUGUSTUS	CDS	535138	535631	.	+	2	ID=PMILG00000000042.1-cds2;Parent=PMILG00000000042.1
scaffold_12	AUGUSTUS	gene	563367	595141	.	+	.	ID=PMILG00000000043;Name=scaffold_12.g3868.t1
scaffold_12	AUGUSTUS	mRNA	563367	595141	.	+	.	ID=PMILG00000000043.1;Parent=PMILG00000000043;Name=scaffold_12.g3868.t1
scaffold_12	AUGUSTUS	exon	563367	563426	.	+	.	ID=PMILG00000000043.1-exon1;Parent=PMILG00000000043.1
scaffold_12	AUGUSTUS	exon	566154	566237	.	+	.	ID=PMILG00000000043.1-exon2;Parent=PMILG00000000043.1
scaffold_12	AUGUSTUS	exon	568094	568330	.	+	.	ID=PMILG00000000043.1-exon3;Parent=PMILG00000000043.1
scaffold_12	AUGUSTUS	exon	568429	568487	.	+	.	ID=PMILG00000000043.1-exon4;Parent=PMILG00000000043.1
scaffold_12	AUGUSTUS	exon	568565	568613	.	+	.	ID=PMILG00000000043.1-exon5;Parent=PMILG00000000043.1
scaffold_12	AUGUSTUS	exon	568781	568880	.	+	.	ID=PMILG00000000043.1-exon6;Parent=PMILG00000000043.1
scaffold_12	AUGUSTUS	exon	580427	581074	.	+	.	ID=PMILG00000000043.1-exon7;Parent=PMILG00000000043.1
scaffold_12	AUGUSTUS	exon	583362	583463	.	+	.	ID=PMILG00000000043.1-exon8;Parent=PMILG00000000043.1
scaffold_12	AUGUSTUS	exon	583600	584489	.	+	.	ID=PMILG00000000043.1-exon9;Parent=PMILG00000000043.1
scaffold_12	AUGUSTUS	exon	585623	585788	.	+	.	ID=PMILG00000000043.1-exon10;Parent=PMILG00000000043.1
scaffold_12	AUGUSTUS	exon	585881	586186	.	+	.	ID=PMILG00000000043.1-exon11;Parent=PMILG00000000043.1
scaffold_12	AUGUSTUS	exon	586269	586457	.	+	.	ID=PMILG00000000043.1-exon12;Parent=PMILG00000000043.1
scaffold_12	AUGUSTUS	exon	586536	586821	.	+	.	ID=PMILG00000000043.1-exon13;Parent=PMILG00000000043.1
scaffold_12	AUGUSTUS	exon	594346	595141	.	+	.	ID=PMILG00000000043.1-exon14;Parent=PMILG00000000043.1
scaffold_12	AUGUSTUS	CDS	563367	563426	.	+	0	ID=PMILG00000000043.1-cds1;Parent=PMILG00000000043.1
scaffold_12	AUGUSTUS	CDS	566154	566237	.	+	0	ID=PMILG00000000043.1-cds2;Parent=PMILG00000000043.1
scaffold_12	AUGUSTUS	CDS	568094	568330	.	+	0	ID=PMILG00000000043.1-cds3;Parent=PMILG00000000043.1
scaffold_12	AUGUSTUS	CDS	568429	568487	.	+	0	ID=PMILG00000000043.1-cds4;Parent=PMILG00000000043.1
scaffold_12	AUGUSTUS	CDS	568565	568613	.	+	1	ID=PMILG00000000043.1-cds5;Parent=PMILG00000000043.1
scaffold_12	AUGUSTUS	CDS	568781	568880	.	+	0	ID=PMILG00000000043.1-cds6;Parent=PMILG00000000043.1
scaffold_12	AUGUSTUS	CDS	580427	581074	.	+	2	ID=PMILG00000000043.1-cds7;Parent=PMILG00000000043.1
scaffold_12	AUGUSTUS	CDS	583362	583463	.	+	2	ID=PMILG00000000043.1-cds8;Parent=PMILG00000000043.1
scaffold_12	AUGUSTUS	CDS	583600	584489	.	+	2	ID=PMILG00000000043.1-cds9;Parent=PMILG00000000043.1
scaffold_12	AUGUSTUS	CDS	585623	585788	.	+	0	ID=PMILG00000000043.1-cds10;Parent=PMILG00000000043.1
scaffold_12	AUGUSTUS	CDS	585881	586186	.	+	2	ID=PMILG00000000043.1-cds11;Parent=PMILG00000000043.1
scaffold_12	AUGUSTUS	CDS	586269	586457	.	+	2	ID=PMILG00000000043.1-cds12;Parent=PMILG00000000043.1
scaffold_12	AUGUSTUS	CDS	586536	586821	.	+	2	ID=PMILG00000000043.1-cds13;Parent=PMILG00000000043.1
scaffold_12	AUGUSTUS	CDS	594346	595141	.	+	1	ID=PMILG00000000043.1-cds14;Parent=PMILG00000000043.1
scaffold_12	AUGUSTUS	gene	616253	626157	.	+	.	ID=PMILG00000000044;Name=scaffold_12.g3870.t1
scaffold_12	AUGUSTUS	mRNA	616253	626157	.	+	.	ID=PMILG00000000044.1;Parent=PMILG00000000044;Name=scaffold_12.g3870.t1
scaffold_12	AUGUSTUS	exon	616253	616257	.	+	.	ID=PMILG00000000044.1-exon1;Parent=PMILG00000000044.1
scaffold_12	AUGUSTUS	exon	618125	618320	.	+	.	ID=PMILG00000000044.1-exon2;Parent=PMILG00000000044.1
scaffold_12	AUGUSTUS	exon	618544	618729	.	+	.	ID=PMILG00000000044.1-exon3;Parent=PMILG00000000044.1
scaffold_12	AUGUSTUS	exon	619003	619173	.	+	.	ID=PMILG00000000044.1-exon4;Parent=PMILG00000000044.1
scaffold_12	AUGUSTUS	exon	619536	619681	.	+	.	ID=PMILG00000000044.1-exon5;Parent=PMILG00000000044.1
scaffold_12	AUGUSTUS	exon	620076	621585	.	+	.	ID=PMILG00000000044.1-exon6;Parent=PMILG00000000044.1
scaffold_12	AUGUSTUS	exon	621678	621788	.	+	.	ID=PMILG00000000044.1-exon7;Parent=PMILG00000000044.1
scaffold_12	AUGUSTUS	exon	621917	622005	.	+	.	ID=PMILG00000000044.1-exon8;Parent=PMILG00000000044.1
scaffold_12	AUGUSTUS	exon	624310	624336	.	+	.	ID=PMILG00000000044.1-exon9;Parent=PMILG00000000044.1
scaffold_12	AUGUSTUS	exon	625980	626157	.	+	.	ID=PMILG00000000044.1-exon10;Parent=PMILG00000000044.1
scaffold_12	AUGUSTUS	CDS	616253	616257	.	+	0	ID=PMILG00000000044.1-cds1;Parent=PMILG00000000044.1
scaffold_12	AUGUSTUS	CDS	618125	618320	.	+	1	ID=PMILG00000000044.1-cds2;Parent=PMILG00000000044.1
scaffold_12	AUGUSTUS	CDS	618544	618729	.	+	0	ID=PMILG00000000044.1-cds3;Parent=PMILG00000000044.1
scaffold_12	AUGUSTUS	CDS	619003	619173	.	+	0	ID=PMILG00000000044.1-cds4;Parent=PMILG00000000044.1
scaffold_12	AUGUSTUS	CDS	619536	619681	.	+	0	ID=PMILG00000000044.1-cds5;Parent=PMILG00000000044.1
scaffold_12	AUGUSTUS	CDS	620076	621585	.	+	1	ID=PMILG00000000044.1-cds6;Parent=PMILG00000000044.1
scaffold_12	AUGUSTUS	CDS	621678	621788	.	+	0	ID=PMILG00000000044.1-cds7;Parent=PMILG00000000044.1
scaffold_12	AUGUSTUS	CDS	621917	622005	.	+	0	ID=PMILG00000000044.1-cds8;Parent=PMILG00000000044.1
scaffold_12	AUGUSTUS	CDS	624310	624336	.	+	1	ID=PMILG00000000044.1-cds9;Parent=PMILG00000000044.1
scaffold_12	AUGUSTUS	CDS	625980	626157	.	+	1	ID=PMILG00000000044.1-cds10;Parent=PMILG00000000044.1
scaffold_12	AUGUSTUS	gene	632367	634640	.	-	.	ID=PMILG00000000045;Name=scaffold_12.g3871.t1
scaffold_12	AUGUSTUS	mRNA	632367	634640	.	-	.	ID=PMILG00000000045.1;Parent=PMILG00000000045;Name=scaffold_12.g3871.t1
scaffold_12	AUGUSTUS	exon	632367	632390	.	-	.	ID=PMILG00000000045.1-exon1;Parent=PMILG00000000045.1
scaffold_12	AUGUSTUS	exon	633216	633504	.	-	.	ID=PMILG00000000045.1-exon2;Parent=PMILG00000000045.1
scaffold_12	AUGUSTUS	exon	633723	633896	.	-	.	ID=PMILG00000000045.1-exon3;Parent=PMILG00000000045.1
scaffold_12	AUGUSTUS	exon	633977	634055	.	-	.	ID=PMILG00000000045.1-exon4;Parent=PMILG00000000045.1
scaffold_12	AUGUSTUS	exon	634137	634241	.	-	.	ID=PMILG00000000045.1-exon5;Parent=PMILG00000000045.1
scaffold_12	AUGUSTUS	exon	634331	634459	.	-	.	ID=PMILG00000000045.1-exon6;Parent=PMILG00000000045.1
scaffold_12	AUGUSTUS	exon	634562	634640	.	-	.	ID=PMILG00000000045.1-exon7;Parent=PMILG00000000045.1
scaffold_12	AUGUSTUS	CDS	632367	632390	.	-	0	ID=PMILG00000000045.1-cds1;Parent=PMILG00000000045.1
scaffold_12	AUGUSTUS	CDS	633216	633504	.	-	1	ID=PMILG00000000045.1-cds2;Parent=PMILG00000000045.1
scaffold_12	AUGUSTUS	CDS	633723	633896	.	-	1	ID=PMILG00000000045.1-cds3;Parent=PMILG00000000045.1
scaffold_12	AUGUSTUS	CDS	633977	634055	.	-	2	ID=PMILG00000000045.1-cds4;Parent=PMILG00000000045.1
scaffold_12	AUGUSTUS	CDS	634137	634241	.	-	2	ID=PMILG00000000045.1-cds5;Parent=PMILG00000000045.1
scaffold_12	AUGUSTUS	CDS	634331	634459	.	-	2	ID=PMILG00000000045.1-cds6;Parent=PMILG00000000045.1
scaffold_12	AUGUSTUS	CDS	634562	634640	.	-	0	ID=PMILG00000000045.1-cds7;Parent=PMILG00000000045.1
scaffold_12	AUGUSTUS	gene	646338	647042	.	+	.	ID=PMILG00000000046;Name=scaffold_12.g3872.t1
scaffold_12	AUGUSTUS	mRNA	646338	647042	.	+	.	ID=PMILG00000000046.1;Parent=PMILG00000000046;Name=scaffold_12.g3872.t1
scaffold_12	AUGUSTUS	exon	646338	647042	.	+	.	ID=PMILG00000000046.1-exon1;Parent=PMILG00000000046.1
scaffold_12	AUGUSTUS	CDS	646338	647042	.	+	0	ID=PMILG00000000046.1-cds1;Parent=PMILG00000000046.1
scaffold_12	AUGUSTUS	gene	654951	669752	.	-	.	ID=PMILG00000000047;Name=scaffold_12.g3873.t1
scaffold_12	AUGUSTUS	mRNA	654951	669752	.	-	.	ID=PMILG00000000047.1;Parent=PMILG00000000047;Name=scaffold_12.g3873.t1
scaffold_12	AUGUSTUS	exon	654951	655070	.	-	.	ID=PMILG00000000047.1-exon1;Parent=PMILG00000000047.1
scaffold_12	AUGUSTUS	exon	655159	655298	.	-	.	ID=PMILG00000000047.1-exon2;Parent=PMILG00000000047.1
scaffold_12	AUGUSTUS	exon	658860	658995	.	-	.	ID=PMILG00000000047.1-exon3;Parent=PMILG00000000047.1
scaffold_12	AUGUSTUS	exon	659076	659200	.	-	.	ID=PMILG00000000047.1-exon4;Parent=PMILG00000000047.1
scaffold_12	AUGUSTUS	exon	662974	663165	.	-	.	ID=PMILG00000000047.1-exon5;Parent=PMILG00000000047.1
scaffold_12	AUGUSTUS	exon	663412	663516	.	-	.	ID=PMILG00000000047.1-exon6;Parent=PMILG00000000047.1
scaffold_12	AUGUSTUS	exon	663594	663688	.	-	.	ID=PMILG00000000047.1-exon7;Parent=PMILG00000000047.1
scaffold_12	AUGUSTUS	exon	667549	667729	.	-	.	ID=PMILG00000000047.1-exon8;Parent=PMILG00000000047.1
scaffold_12	AUGUSTUS	exon	668256	668426	.	-	.	ID=PMILG00000000047.1-exon9;Parent=PMILG00000000047.1
scaffold_12	AUGUSTUS	exon	669575	669752	.	-	.	ID=PMILG00000000047.1-exon10;Parent=PMILG00000000047.1
scaffold_12	AUGUSTUS	CDS	654951	655070	.	-	0	ID=PMILG00000000047.1-cds1;Parent=PMILG00000000047.1
scaffold_12	AUGUSTUS	CDS	655159	655298	.	-	2	ID=PMILG00000000047.1-cds2;Parent=PMILG00000000047.1
scaffold_12	AUGUSTUS	CDS	658860	658995	.	-	0	ID=PMILG00000000047.1-cds3;Parent=PMILG00000000047.1
scaffold_12	AUGUSTUS	CDS	659076	659200	.	-	2	ID=PMILG00000000047.1-cds4;Parent=PMILG00000000047.1
scaffold_12	AUGUSTUS	CDS	662974	663165	.	-	2	ID=PMILG00000000047.1-cds5;Parent=PMILG00000000047.1
scaffold_12	AUGUSTUS	CDS	663412	663516	.	-	2	ID=PMILG00000000047.1-cds6;Parent=PMILG00000000047.1
scaffold_12	AUGUSTUS	CDS	663594	663688	.	-	1	ID=PMILG00000000047.1-cds7;Parent=PMILG00000000047.1
scaffold_12	AUGUSTUS	CDS	667549	667729	.	-	2	ID=PMILG00000000047.1-cds8;Parent=PMILG00000000047.1
scaffold_12	AUGUSTUS	CDS	668256	668426	.	-	2	ID=PMILG00000000047.1-cds9;Parent=PMILG00000000047.1
scaffold_12	AUGUSTUS	CDS	669575	669752	.	-	0	ID=PMILG00000000047.1-cds10;Parent=PMILG00000000047.1
scaffold_12	AUGUSTUS	gene	671483	679915	.	-	.	ID=PMILG00000000048;Name=scaffold_12.g3874.t1
scaffold_12	AUGUSTUS	mRNA	671483	679915	.	-	.	ID=PMILG00000000048.1;Parent=PMILG00000000048;Name=scaffold_12.g3874.t1
scaffold_12	AUGUSTUS	exon	671483	671785	.	-	.	ID=PMILG00000000048.1-exon1;Parent=PMILG00000000048.1
scaffold_12	AUGUSTUS	exon	674362	674469	.	-	.	ID=PMILG00000000048.1-exon2;Parent=PMILG00000000048.1
scaffold_12	AUGUSTUS	exon	674657	674818	.	-	.	ID=PMILG00000000048.1-exon3;Parent=PMILG00000000048.1
scaffold_12	AUGUSTUS	exon	674962	675066	.	-	.	ID=PMILG00000000048.1-exon4;Parent=PMILG00000000048.1
scaffold_12	AUGUSTUS	exon	675155	675290	.	-	.	ID=PMILG00000000048.1-exon5;Parent=PMILG00000000048.1
scaffold_12	AUGUSTUS	exon	676450	676643	.	-	.	ID=PMILG00000000048.1-exon6;Parent=PMILG00000000048.1
scaffold_12	AUGUSTUS	exon	678453	678650	.	-	.	ID=PMILG00000000048.1-exon7;Parent=PMILG00000000048.1
scaffold_12	AUGUSTUS	exon	679907	679915	.	-	.	ID=PMILG00000000048.1-exon8;Parent=PMILG00000000048.1
scaffold_12	AUGUSTUS	CDS	671483	671785	.	-	0	ID=PMILG00000000048.1-cds1;Parent=PMILG00000000048.1
scaffold_12	AUGUSTUS	CDS	674362	674469	.	-	0	ID=PMILG00000000048.1-cds2;Parent=PMILG00000000048.1
scaffold_12	AUGUSTUS	CDS	674657	674818	.	-	0	ID=PMILG00000000048.1-cds3;Parent=PMILG00000000048.1
scaffold_12	AUGUSTUS	CDS	674962	675066	.	-	0	ID=PMILG00000000048.1-cds4;Parent=PMILG00000000048.1
scaffold_12	AUGUSTUS	CDS	675155	675290	.	-	1	ID=PMILG00000000048.1-cds5;Parent=PMILG00000000048.1
scaffold_12	AUGUSTUS	CDS	676450	676643	.	-	0	ID=PMILG00000000048.1-cds6;Parent=PMILG00000000048.1
scaffold_12	AUGUSTUS	CDS	678453	678650	.	-	0	ID=PMILG00000000048.1-cds7;Parent=PMILG00000000048.1
scaffold_12	AUGUSTUS	CDS	679907	679915	.	-	0	ID=PMILG00000000048.1-cds8;Parent=PMILG00000000048.1
scaffold_12	AUGUSTUS	gene	682228	682932	.	+	.	ID=PMILG00000000049;Name=scaffold_12.g3875.t1
scaffold_12	AUGUSTUS	mRNA	682228	682932	.	+	.	ID=PMILG00000000049.1;Parent=PMILG00000000049;Name=scaffold_12.g3875.t1
scaffold_12	AUGUSTUS	exon	682228	682230	.	+	.	ID=PMILG00000000049.1-exon1;Parent=PMILG00000000049.1
scaffold_12	AUGUSTUS	exon	682600	682932	.	+	.	ID=PMILG00000000049.1-exon2;Parent=PMILG00000000049.1
scaffold_12	AUGUSTUS	CDS	682228	682230	.	+	0	ID=PMILG00000000049.1-cds1;Parent=PMILG00000000049.1
scaffold_12	AUGUSTUS	CDS	682600	682932	.	+	0	ID=PMILG00000000049.1-cds2;Parent=PMILG00000000049.1
scaffold_12	AUGUSTUS	gene	683549	718554	.	-	.	ID=PMILG00000000050;Name=scaffold_12.g3876.t1
scaffold_12	AUGUSTUS	mRNA	683549	718554	.	-	.	ID=PMILG00000000050.1;Parent=PMILG00000000050;Name=scaffold_12.g3876.t1
scaffold_12	AUGUSTUS	exon	683549	683556	.	-	.	ID=PMILG00000000050.1-exon1;Parent=PMILG00000000050.1
scaffold_12	AUGUSTUS	exon	683705	683758	.	-	.	ID=PMILG00000000050.1-exon2;Parent=PMILG00000000050.1
scaffold_12	AUGUSTUS	exon	685244	685478	.	-	.	ID=PMILG00000000050.1-exon3;Parent=PMILG00000000050.1
scaffold_12	AUGUSTUS	exon	686044	686218	.	-	.	ID=PMILG00000000050.1-exon4;Parent=PMILG00000000050.1
scaffold_12	AUGUSTUS	exon	686458	686567	.	-	.	ID=PMILG00000000050.1-exon5;Parent=PMILG00000000050.1
scaffold_12	AUGUSTUS	exon	686761	686880	.	-	.	ID=PMILG00000000050.1-exon6;Parent=PMILG00000000050.1
scaffold_12	AUGUSTUS	exon	687042	687137	.	-	.	ID=PMILG00000000050.1-exon7;Parent=PMILG00000000050.1
scaffold_12	AUGUSTUS	exon	694103	694228	.	-	.	ID=PMILG00000000050.1-exon8;Parent=PMILG00000000050.1
scaffold_12	AUGUSTUS	exon	696704	696844	.	-	.	ID=PMILG00000000050.1-exon9;Parent=PMILG00000000050.1
scaffold_12	AUGUSTUS	exon	697090	697143	.	-	.	ID=PMILG00000000050.1-exon10;Parent=PMILG00000000050.1
scaffold_12	AUGUSTUS	exon	697225	697278	.	-	.	ID=PMILG00000000050.1-exon11;Parent=PMILG00000000050.1
scaffold_12	AUGUSTUS	exon	697383	697583	.	-	.	ID=PMILG00000000050.1-exon12;Parent=PMILG00000000050.1
scaffold_12	AUGUSTUS	exon	718078	718197	.	-	.	ID=PMILG00000000050.1-exon13;Parent=PMILG00000000050.1
scaffold_12	AUGUSTUS	exon	718342	718554	.	-	.	ID=PMILG00000000050.1-exon14;Parent=PMILG00000000050.1
scaffold_12	AUGUSTUS	CDS	683549	683556	.	-	2	ID=PMILG00000000050.1-cds1;Parent=PMILG00000000050.1
scaffold_12	AUGUSTUS	CDS	683705	683758	.	-	2	ID=PMILG00000000050.1-cds2;Parent=PMILG00000000050.1
scaffold_12	AUGUSTUS	CDS	685244	685478	.	-	0	ID=PMILG00000000050.1-cds3;Parent=PMILG00000000050.1
scaffold_12	AUGUSTUS	CDS	686044	686218	.	-	1	ID=PMILG00000000050.1-cds4;Parent=PMILG00000000050.1
scaffold_12	AUGUSTUS	CDS	686458	686567	.	-	0	ID=PMILG00000000050.1-cds5;Parent=PMILG00000000050.1
scaffold_12	AUGUSTUS	CDS	686761	686880	.	-	0	ID=PMILG00000000050.1-cds6;Parent=PMILG00000000050.1
scaffold_12	AUGUSTUS	CDS	687042	687137	.	-	0	ID=PMILG00000000050.1-cds7;Parent=PMILG00000000050.1
scaffold_12	AUGUSTUS	CDS	694103	694228	.	-	0	ID=PMILG00000000050.1-cds8;Parent=PMILG00000000050.1
scaffold_12	AUGUSTUS	CDS	696704	696844	.	-	0	ID=PMILG00000000050.1-cds9;Parent=PMILG00000000050.1
scaffold_12	AUGUSTUS	CDS	697090	697143	.	-	0	ID=PMILG00000000050.1-cds10;Parent=PMILG00000000050.1
scaffold_12	AUGUSTUS	CDS	697225	697278	.	-	0	ID=PMILG00000000050.1-cds11;Parent=PMILG00000000050.1
scaffold_12	AUGUSTUS	CDS	697383	697583	.	-	0	ID=PMILG00000000050.1-cds12;Parent=PMILG00000000050.1
scaffold_12	AUGUSTUS	CDS	718078	718197	.	-	0	ID=PMILG00000000050.1-cds13;Parent=PMILG00000000050.1
scaffold_12	AUGUSTUS	CDS	718342	718554	.	-	0	ID=PMILG00000000050.1-cds14;Parent=PMILG00000000050.1
scaffold_12	AUGUSTUS	gene	772242	797964	.	+	.	ID=PMILG00000000051;Name=scaffold_12.g3878.t1
scaffold_12	AUGUSTUS	mRNA	772242	797964	.	+	.	ID=PMILG00000000051.1;Parent=PMILG00000000051;Name=scaffold_12.g3878.t1
scaffold_12	AUGUSTUS	exon	772242	772640	.	+	.	ID=PMILG00000000051.1-exon1;Parent=PMILG00000000051.1
scaffold_12	AUGUSTUS	exon	773585	773800	.	+	.	ID=PMILG00000000051.1-exon2;Parent=PMILG00000000051.1
scaffold_12	AUGUSTUS	exon	787202	787318	.	+	.	ID=PMILG00000000051.1-exon3;Parent=PMILG00000000051.1
scaffold_12	AUGUSTUS	exon	789546	789692	.	+	.	ID=PMILG00000000051.1-exon4;Parent=PMILG00000000051.1
scaffold_12	AUGUSTUS	exon	789828	790007	.	+	.	ID=PMILG00000000051.1-exon5;Parent=PMILG00000000051.1
scaffold_12	AUGUSTUS	exon	790090	790308	.	+	.	ID=PMILG00000000051.1-exon6;Parent=PMILG00000000051.1
scaffold_12	AUGUSTUS	exon	790692	790835	.	+	.	ID=PMILG00000000051.1-exon7;Parent=PMILG00000000051.1
scaffold_12	AUGUSTUS	exon	794145	794275	.	+	.	ID=PMILG00000000051.1-exon8;Parent=PMILG00000000051.1
scaffold_12	AUGUSTUS	exon	794652	794772	.	+	.	ID=PMILG00000000051.1-exon9;Parent=PMILG00000000051.1
scaffold_12	AUGUSTUS	exon	797788	797964	.	+	.	ID=PMILG00000000051.1-exon10;Parent=PMILG00000000051.1
scaffold_12	AUGUSTUS	CDS	772242	772640	.	+	0	ID=PMILG00000000051.1-cds1;Parent=PMILG00000000051.1
scaffold_12	AUGUSTUS	CDS	773585	773800	.	+	0	ID=PMILG00000000051.1-cds2;Parent=PMILG00000000051.1
scaffold_12	AUGUSTUS	CDS	787202	787318	.	+	0	ID=PMILG00000000051.1-cds3;Parent=PMILG00000000051.1
scaffold_12	AUGUSTUS	CDS	789546	789692	.	+	0	ID=PMILG00000000051.1-cds4;Parent=PMILG00000000051.1
scaffold_12	AUGUSTUS	CDS	789828	790007	.	+	0	ID=PMILG00000000051.1-cds5;Parent=PMILG00000000051.1
scaffold_12	AUGUSTUS	CDS	790090	790308	.	+	0	ID=PMILG00000000051.1-cds6;Parent=PMILG00000000051.1
scaffold_12	AUGUSTUS	CDS	790692	790835	.	+	0	ID=PMILG00000000051.1-cds7;Parent=PMILG00000000051.1
scaffold_12	AUGUSTUS	CDS	794145	794275	.	+	0	ID=PMILG00000000051.1-cds8;Parent=PMILG00000000051.1
scaffold_12	AUGUSTUS	CDS	794652	794772	.	+	1	ID=PMILG00000000051.1-cds9;Parent=PMILG00000000051.1
scaffold_12	AUGUSTUS	CDS	797788	797964	.	+	0	ID=PMILG00000000051.1-cds10;Parent=PMILG00000000051.1
scaffold_12	AUGUSTUS	gene	812870	814921	.	+	.	ID=PMILG00000000052;Name=scaffold_12.g3879.t1
scaffold_12	AUGUSTUS	mRNA	812870	814921	.	+	.	ID=PMILG00000000052.1;Parent=PMILG00000000052;Name=scaffold_12.g3879.t1
scaffold_12	AUGUSTUS	exon	812870	812882	.	+	.	ID=PMILG00000000052.1-exon1;Parent=PMILG00000000052.1
scaffold_12	AUGUSTUS	exon	814368	814921	.	+	.	ID=PMILG00000000052.1-exon2;Parent=PMILG00000000052.1
scaffold_12	AUGUSTUS	CDS	812870	812882	.	+	0	ID=PMILG00000000052.1-cds1;Parent=PMILG00000000052.1
scaffold_12	AUGUSTUS	CDS	814368	814921	.	+	2	ID=PMILG00000000052.1-cds2;Parent=PMILG00000000052.1
scaffold_12	.	gene	815188	833022	.	-	.	ID=PMILG00000000053;Name=MERGED: scaffold_12.g3880.t1
scaffold_12	.	mRNA	815188	833022	.	-	.	ID=PMILG00000000053.1;Parent=PMILG00000000053;Name=MERGED: scaffold_12.g3880.t1
scaffold_12	.	exon	815188	815478	.	-	.	ID=PMILG00000000053.1-exon1;Parent=PMILG00000000053.1
scaffold_12	.	exon	816661	816785	.	-	.	ID=PMILG00000000053.1-exon2;Parent=PMILG00000000053.1
scaffold_12	.	exon	817169	817293	.	-	.	ID=PMILG00000000053.1-exon3;Parent=PMILG00000000053.1
scaffold_12	.	exon	829926	830049	.	-	.	ID=PMILG00000000053.1-exon4;Parent=PMILG00000000053.1
scaffold_12	.	exon	830149	830199	.	-	.	ID=PMILG00000000053.1-exon5;Parent=PMILG00000000053.1
scaffold_12	.	exon	832731	833022	.	-	.	ID=PMILG00000000053.1-exon6;Parent=PMILG00000000053.1
scaffold_12	.	CDS	815350	815478	.	-	0	ID=PMILG00000000053.1-cds1;Parent=PMILG00000000053.1
scaffold_12	.	CDS	816661	816785	.	-	2	ID=PMILG00000000053.1-cds2;Parent=PMILG00000000053.1
scaffold_12	.	CDS	817169	817293	.	-	1	ID=PMILG00000000053.1-cds3;Parent=PMILG00000000053.1
scaffold_12	.	CDS	829926	830049	.	-	2	ID=PMILG00000000053.1-cds4;Parent=PMILG00000000053.1
scaffold_12	.	CDS	830149	830199	.	-	2	ID=PMILG00000000053.1-cds5;Parent=PMILG00000000053.1
scaffold_12	.	CDS	832731	832782	.	-	0	ID=PMILG00000000053.1-cds6;Parent=PMILG00000000053.1
scaffold_12	.	five_prime_UTR	832783	833022	.	-	.	ID=PMILG00000000053.1-five_prime_utr1;Parent=PMILG00000000053.1
scaffold_12	.	three_prime_UTR	815188	815349	.	-	.	ID=PMILG00000000053.1-three_prime_utr1;Parent=PMILG00000000053.1
scaffold_12	AUGUSTUS	gene	819351	819779	.	+	.	ID=PMILG00000000054;Name=scaffold_12.g3881.t1
scaffold_12	AUGUSTUS	mRNA	819351	819779	.	+	.	ID=PMILG00000000054.1;Parent=PMILG00000000054;Name=scaffold_12.g3881.t1
scaffold_12	AUGUSTUS	exon	819351	819779	.	+	.	ID=PMILG00000000054.1-exon1;Parent=PMILG00000000054.1
scaffold_12	AUGUSTUS	CDS	819351	819779	.	+	0	ID=PMILG00000000054.1-cds1;Parent=PMILG00000000054.1
scaffold_12	AUGUSTUS	gene	820044	829542	.	+	.	ID=PMILG00000000055;Name=scaffold_12.g3882.t1
scaffold_12	AUGUSTUS	mRNA	820044	829542	.	+	.	ID=PMILG00000000055.1;Parent=PMILG00000000055;Name=scaffold_12.g3882.t1
scaffold_12	AUGUSTUS	exon	820044	820251	.	+	.	ID=PMILG00000000055.1-exon1;Parent=PMILG00000000055.1
scaffold_12	AUGUSTUS	exon	823674	826147	.	+	.	ID=PMILG00000000055.1-exon2;Parent=PMILG00000000055.1
scaffold_12	AUGUSTUS	exon	829531	829542	.	+	.	ID=PMILG00000000055.1-exon3;Parent=PMILG00000000055.1
scaffold_12	AUGUSTUS	CDS	820044	820251	.	+	0	ID=PMILG00000000055.1-cds1;Parent=PMILG00000000055.1
scaffold_12	AUGUSTUS	CDS	823674	826147	.	+	2	ID=PMILG00000000055.1-cds2;Parent=PMILG00000000055.1
scaffold_12	AUGUSTUS	CDS	829531	829542	.	+	0	ID=PMILG00000000055.1-cds3;Parent=PMILG00000000055.1
scaffold_12	.	gene	839739	890645	.	-	.	ID=PMILG00000000056;Name=scaffold_12.g3884.t1
scaffold_12	.	mRNA	839739	890645	.	-	.	ID=PMILG00000000056.1;Parent=PMILG00000000056;Name=scaffold_12.g3884.t1
scaffold_12	.	exon	839739	840336	.	-	.	ID=PMILG00000000056.1-exon1;Parent=PMILG00000000056.1
scaffold_12	.	exon	840545	840766	.	-	.	ID=PMILG00000000056.1-exon2;Parent=PMILG00000000056.1
scaffold_12	.	exon	843461	843571	.	-	.	ID=PMILG00000000056.1-exon3;Parent=PMILG00000000056.1
scaffold_12	.	exon	845822	845970	.	-	.	ID=PMILG00000000056.1-exon4;Parent=PMILG00000000056.1
scaffold_12	.	exon	846158	846254	.	-	.	ID=PMILG00000000056.1-exon5;Parent=PMILG00000000056.1
scaffold_12	.	exon	848765	848879	.	-	.	ID=PMILG00000000056.1-exon6;Parent=PMILG00000000056.1
scaffold_12	.	exon	854662	854855	.	-	.	ID=PMILG00000000056.1-exon7;Parent=PMILG00000000056.1
scaffold_12	.	exon	854961	855191	.	-	.	ID=PMILG00000000056.1-exon8;Parent=PMILG00000000056.1
scaffold_12	.	exon	857506	857619	.	-	.	ID=PMILG00000000056.1-exon9;Parent=PMILG00000000056.1
scaffold_12	.	exon	857760	858029	.	-	.	ID=PMILG00000000056.1-exon10;Parent=PMILG00000000056.1
scaffold_12	.	exon	858110	858253	.	-	.	ID=PMILG00000000056.1-exon11;Parent=PMILG00000000056.1
scaffold_12	.	exon	858346	858438	.	-	.	ID=PMILG00000000056.1-exon12;Parent=PMILG00000000056.1
scaffold_12	.	exon	858519	858680	.	-	.	ID=PMILG00000000056.1-exon13;Parent=PMILG00000000056.1
scaffold_12	.	exon	860719	860883	.	-	.	ID=PMILG00000000056.1-exon14;Parent=PMILG00000000056.1
scaffold_12	.	exon	860981	861196	.	-	.	ID=PMILG00000000056.1-exon15;Parent=PMILG00000000056.1
scaffold_12	.	exon	861338	861455	.	-	.	ID=PMILG00000000056.1-exon16;Parent=PMILG00000000056.1
scaffold_12	.	exon	861550	861692	.	-	.	ID=PMILG00000000056.1-exon17;Parent=PMILG00000000056.1
scaffold_12	.	exon	862273	862469	.	-	.	ID=PMILG00000000056.1-exon18;Parent=PMILG00000000056.1
scaffold_12	.	exon	862552	862690	.	-	.	ID=PMILG00000000056.1-exon19;Parent=PMILG00000000056.1
scaffold_12	.	exon	862779	862847	.	-	.	ID=PMILG00000000056.1-exon20;Parent=PMILG00000000056.1
scaffold_12	.	exon	862931	863151	.	-	.	ID=PMILG00000000056.1-exon21;Parent=PMILG00000000056.1
scaffold_12	.	exon	864011	864190	.	-	.	ID=PMILG00000000056.1-exon22;Parent=PMILG00000000056.1
scaffold_12	.	exon	866599	866713	.	-	.	ID=PMILG00000000056.1-exon23;Parent=PMILG00000000056.1
scaffold_12	.	exon	868088	868209	.	-	.	ID=PMILG00000000056.1-exon24;Parent=PMILG00000000056.1
scaffold_12	.	exon	868922	869168	.	-	.	ID=PMILG00000000056.1-exon25;Parent=PMILG00000000056.1
scaffold_12	.	exon	869302	869496	.	-	.	ID=PMILG00000000056.1-exon26;Parent=PMILG00000000056.1
scaffold_12	.	exon	869748	869913	.	-	.	ID=PMILG00000000056.1-exon27;Parent=PMILG00000000056.1
scaffold_12	.	exon	870284	870354	.	-	.	ID=PMILG00000000056.1-exon28;Parent=PMILG00000000056.1
scaffold_12	.	exon	870435	871129	.	-	.	ID=PMILG00000000056.1-exon29;Parent=PMILG00000000056.1
scaffold_12	.	exon	871308	871443	.	-	.	ID=PMILG00000000056.1-exon30;Parent=PMILG00000000056.1
scaffold_12	.	exon	873177	873320	.	-	.	ID=PMILG00000000056.1-exon31;Parent=PMILG00000000056.1
scaffold_12	.	exon	874089	874169	.	-	.	ID=PMILG00000000056.1-exon32;Parent=PMILG00000000056.1
scaffold_12	.	exon	874406	874587	.	-	.	ID=PMILG00000000056.1-exon33;Parent=PMILG00000000056.1
scaffold_12	.	exon	875211	875363	.	-	.	ID=PMILG00000000056.1-exon34;Parent=PMILG00000000056.1
scaffold_12	.	exon	875445	875643	.	-	.	ID=PMILG00000000056.1-exon35;Parent=PMILG00000000056.1
scaffold_12	.	exon	875742	875855	.	-	.	ID=PMILG00000000056.1-exon36;Parent=PMILG00000000056.1
scaffold_12	.	exon	875936	876029	.	-	.	ID=PMILG00000000056.1-exon37;Parent=PMILG00000000056.1
scaffold_12	.	exon	876727	876905	.	-	.	ID=PMILG00000000056.1-exon38;Parent=PMILG00000000056.1
scaffold_12	.	exon	877099	877223	.	-	.	ID=PMILG00000000056.1-exon39;Parent=PMILG00000000056.1
scaffold_12	.	exon	879268	879457	.	-	.	ID=PMILG00000000056.1-exon40;Parent=PMILG00000000056.1
scaffold_12	.	exon	879655	879727	.	-	.	ID=PMILG00000000056.1-exon41;Parent=PMILG00000000056.1
scaffold_12	.	exon	881590	881665	.	-	.	ID=PMILG00000000056.1-exon42;Parent=PMILG00000000056.1
scaffold_12	.	exon	881752	881844	.	-	.	ID=PMILG00000000056.1-exon43;Parent=PMILG00000000056.1
scaffold_12	.	exon	881946	882098	.	-	.	ID=PMILG00000000056.1-exon44;Parent=PMILG00000000056.1
scaffold_12	.	exon	882185	882358	.	-	.	ID=PMILG00000000056.1-exon45;Parent=PMILG00000000056.1
scaffold_12	.	exon	882836	882886	.	-	.	ID=PMILG00000000056.1-exon46;Parent=PMILG00000000056.1
scaffold_12	.	exon	882977	883105	.	-	.	ID=PMILG00000000056.1-exon47;Parent=PMILG00000000056.1
scaffold_12	.	exon	883864	883938	.	-	.	ID=PMILG00000000056.1-exon48;Parent=PMILG00000000056.1
scaffold_12	.	exon	884028	884205	.	-	.	ID=PMILG00000000056.1-exon49;Parent=PMILG00000000056.1
scaffold_12	.	exon	884344	884478	.	-	.	ID=PMILG00000000056.1-exon50;Parent=PMILG00000000056.1
scaffold_12	.	exon	884825	884923	.	-	.	ID=PMILG00000000056.1-exon51;Parent=PMILG00000000056.1
scaffold_12	.	exon	885535	885643	.	-	.	ID=PMILG00000000056.1-exon52;Parent=PMILG00000000056.1
scaffold_12	.	exon	886627	886758	.	-	.	ID=PMILG00000000056.1-exon53;Parent=PMILG00000000056.1
scaffold_12	.	exon	887128	887191	.	-	.	ID=PMILG00000000056.1-exon54;Parent=PMILG00000000056.1
scaffold_12	.	exon	887277	887379	.	-	.	ID=PMILG00000000056.1-exon55;Parent=PMILG00000000056.1
scaffold_12	.	exon	890628	890645	.	-	.	ID=PMILG00000000056.1-exon56;Parent=PMILG00000000056.1
scaffold_12	.	CDS	840211	840336	.	-	0	ID=PMILG00000000056.1-cds1;Parent=PMILG00000000056.1
scaffold_12	.	CDS	840545	840766	.	-	0	ID=PMILG00000000056.1-cds2;Parent=PMILG00000000056.1
scaffold_12	.	CDS	843461	843571	.	-	0	ID=PMILG00000000056.1-cds3;Parent=PMILG00000000056.1
scaffold_12	.	CDS	845822	845970	.	-	2	ID=PMILG00000000056.1-cds4;Parent=PMILG00000000056.1
scaffold_12	.	CDS	846158	846254	.	-	0	ID=PMILG00000000056.1-cds5;Parent=PMILG00000000056.1
scaffold_12	.	CDS	848765	848879	.	-	1	ID=PMILG00000000056.1-cds6;Parent=PMILG00000000056.1
scaffold_12	.	CDS	854662	854855	.	-	0	ID=PMILG00000000056.1-cds7;Parent=PMILG00000000056.1
scaffold_12	.	CDS	854961	855191	.	-	0	ID=PMILG00000000056.1-cds8;Parent=PMILG00000000056.1
scaffold_12	.	CDS	857506	857619	.	-	0	ID=PMILG00000000056.1-cds9;Parent=PMILG00000000056.1
scaffold_12	.	CDS	857760	858029	.	-	0	ID=PMILG00000000056.1-cds10;Parent=PMILG00000000056.1
scaffold_12	.	CDS	858110	858253	.	-	0	ID=PMILG00000000056.1-cds11;Parent=PMILG00000000056.1
scaffold_12	.	CDS	858346	858438	.	-	0	ID=PMILG00000000056.1-cds12;Parent=PMILG00000000056.1
scaffold_12	.	CDS	858519	858680	.	-	0	ID=PMILG00000000056.1-cds13;Parent=PMILG00000000056.1
scaffold_12	.	CDS	860719	860883	.	-	0	ID=PMILG00000000056.1-cds14;Parent=PMILG00000000056.1
scaffold_12	.	CDS	860981	861196	.	-	0	ID=PMILG00000000056.1-cds15;Parent=PMILG00000000056.1
scaffold_12	.	CDS	861338	861455	.	-	1	ID=PMILG00000000056.1-cds16;Parent=PMILG00000000056.1
scaffold_12	.	CDS	861550	861692	.	-	0	ID=PMILG00000000056.1-cds17;Parent=PMILG00000000056.1
scaffold_12	.	CDS	862273	862469	.	-	2	ID=PMILG00000000056.1-cds18;Parent=PMILG00000000056.1
scaffold_12	.	CDS	862552	862690	.	-	0	ID=PMILG00000000056.1-cds19;Parent=PMILG00000000056.1
scaffold_12	.	CDS	862779	862847	.	-	0	ID=PMILG00000000056.1-cds20;Parent=PMILG00000000056.1
scaffold_12	.	CDS	862931	863151	.	-	2	ID=PMILG00000000056.1-cds21;Parent=PMILG00000000056.1
scaffold_12	.	CDS	864011	864190	.	-	2	ID=PMILG00000000056.1-cds22;Parent=PMILG00000000056.1
scaffold_12	.	CDS	866599	866713	.	-	0	ID=PMILG00000000056.1-cds23;Parent=PMILG00000000056.1
scaffold_12	.	CDS	868088	868209	.	-	2	ID=PMILG00000000056.1-cds24;Parent=PMILG00000000056.1
scaffold_12	.	CDS	868922	869168	.	-	0	ID=PMILG00000000056.1-cds25;Parent=PMILG00000000056.1
scaffold_12	.	CDS	869302	869496	.	-	0	ID=PMILG00000000056.1-cds26;Parent=PMILG00000000056.1
scaffold_12	.	CDS	869748	869913	.	-	1	ID=PMILG00000000056.1-cds27;Parent=PMILG00000000056.1
scaffold_12	.	CDS	870284	870354	.	-	0	ID=PMILG00000000056.1-cds28;Parent=PMILG00000000056.1
scaffold_12	.	CDS	870435	871129	.	-	2	ID=PMILG00000000056.1-cds29;Parent=PMILG00000000056.1
scaffold_12	.	CDS	871308	871443	.	-	0	ID=PMILG00000000056.1-cds30;Parent=PMILG00000000056.1
scaffold_12	.	CDS	873177	873320	.	-	0	ID=PMILG00000000056.1-cds31;Parent=PMILG00000000056.1
scaffold_12	.	CDS	874089	874169	.	-	0	ID=PMILG00000000056.1-cds32;Parent=PMILG00000000056.1
scaffold_12	.	CDS	874406	874587	.	-	2	ID=PMILG00000000056.1-cds33;Parent=PMILG00000000056.1
scaffold_12	.	CDS	875211	875363	.	-	2	ID=PMILG00000000056.1-cds34;Parent=PMILG00000000056.1
scaffold_12	.	CDS	875445	875643	.	-	0	ID=PMILG00000000056.1-cds35;Parent=PMILG00000000056.1
scaffold_12	.	CDS	875742	875855	.	-	0	ID=PMILG00000000056.1-cds36;Parent=PMILG00000000056.1
scaffold_12	.	CDS	875936	876029	.	-	1	ID=PMILG00000000056.1-cds37;Parent=PMILG00000000056.1
scaffold_12	.	CDS	876727	876905	.	-	0	ID=PMILG00000000056.1-cds38;Parent=PMILG00000000056.1
scaffold_12	.	CDS	877099	877223	.	-	2	ID=PMILG00000000056.1-cds39;Parent=PMILG00000000056.1
scaffold_12	.	CDS	879268	879457	.	-	0	ID=PMILG00000000056.1-cds40;Parent=PMILG00000000056.1
scaffold_12	.	CDS	879655	879727	.	-	1	ID=PMILG00000000056.1-cds41;Parent=PMILG00000000056.1
scaffold_12	.	CDS	881590	881665	.	-	2	ID=PMILG00000000056.1-cds42;Parent=PMILG00000000056.1
scaffold_12	.	CDS	881752	881844	.	-	2	ID=PMILG00000000056.1-cds43;Parent=PMILG00000000056.1
scaffold_12	.	CDS	881946	882098	.	-	2	ID=PMILG00000000056.1-cds44;Parent=PMILG00000000056.1
scaffold_12	.	CDS	882185	882358	.	-	2	ID=PMILG00000000056.1-cds45;Parent=PMILG00000000056.1
scaffold_12	.	CDS	882836	882886	.	-	2	ID=PMILG00000000056.1-cds46;Parent=PMILG00000000056.1
scaffold_12	.	CDS	882977	883105	.	-	2	ID=PMILG00000000056.1-cds47;Parent=PMILG00000000056.1
scaffold_12	.	CDS	883864	883938	.	-	2	ID=PMILG00000000056.1-cds48;Parent=PMILG00000000056.1
scaffold_12	.	CDS	884028	884205	.	-	0	ID=PMILG00000000056.1-cds49;Parent=PMILG00000000056.1
scaffold_12	.	CDS	884344	884478	.	-	0	ID=PMILG00000000056.1-cds50;Parent=PMILG00000000056.1
scaffold_12	.	CDS	884825	884923	.	-	0	ID=PMILG00000000056.1-cds51;Parent=PMILG00000000056.1
scaffold_12	.	CDS	885535	885643	.	-	1	ID=PMILG00000000056.1-cds52;Parent=PMILG00000000056.1
scaffold_12	.	CDS	886627	886758	.	-	1	ID=PMILG00000000056.1-cds53;Parent=PMILG00000000056.1
scaffold_12	.	CDS	887128	887191	.	-	2	ID=PMILG00000000056.1-cds54;Parent=PMILG00000000056.1
scaffold_12	.	CDS	887277	887379	.	-	0	ID=PMILG00000000056.1-cds55;Parent=PMILG00000000056.1
scaffold_12	.	CDS	890628	890645	.	-	0	ID=PMILG00000000056.1-cds56;Parent=PMILG00000000056.1
scaffold_12	.	three_prime_UTR	839739	840210	.	-	.	ID=PMILG00000000056.1-three_prime_utr1;Parent=PMILG00000000056.1
scaffold_12	.	gene	892622	902925	.	-	.	ID=PMILG00000000057;Name=scaffold_12.g3885.t1
scaffold_12	.	mRNA	892622	902925	.	-	.	ID=PMILG00000000057.1;Parent=PMILG00000000057;Name=scaffold_12.g3885.t1
scaffold_12	.	exon	892622	893230	.	-	.	ID=PMILG00000000057.1-exon1;Parent=PMILG00000000057.1
scaffold_12	.	exon	895491	895634	.	-	.	ID=PMILG00000000057.1-exon2;Parent=PMILG00000000057.1
scaffold_12	.	exon	902596	902925	.	-	.	ID=PMILG00000000057.1-exon3;Parent=PMILG00000000057.1
scaffold_12	.	CDS	893072	893230	.	-	0	ID=PMILG00000000057.1-cds1;Parent=PMILG00000000057.1
scaffold_12	.	CDS	895491	895634	.	-	0	ID=PMILG00000000057.1-cds2;Parent=PMILG00000000057.1
scaffold_12	.	CDS	902596	902598	.	-	0	ID=PMILG00000000057.1-cds3;Parent=PMILG00000000057.1
scaffold_12	.	five_prime_UTR	902599	902925	.	-	.	ID=PMILG00000000057.1-five_prime_utr1;Parent=PMILG00000000057.1
scaffold_12	.	three_prime_UTR	892622	893071	.	-	.	ID=PMILG00000000057.1-three_prime_utr1;Parent=PMILG00000000057.1
scaffold_12	.	gene	926136	939416	.	-	.	ID=PMILG00000000058;Name=scaffold_12.g3887.t1
scaffold_12	.	mRNA	926136	939416	.	-	.	ID=PMILG00000000058.1;Parent=PMILG00000000058;Name=scaffold_12.g3887.t1
scaffold_12	.	exon	926136	927367	.	-	.	ID=PMILG00000000058.1-exon1;Parent=PMILG00000000058.1
scaffold_12	.	exon	927464	927774	.	-	.	ID=PMILG00000000058.1-exon2;Parent=PMILG00000000058.1
scaffold_12	.	exon	930681	930848	.	-	.	ID=PMILG00000000058.1-exon3;Parent=PMILG00000000058.1
scaffold_12	.	exon	939255	939416	.	-	.	ID=PMILG00000000058.1-exon4;Parent=PMILG00000000058.1
scaffold_12	.	CDS	927583	927774	.	-	0	ID=PMILG00000000058.1-cds1;Parent=PMILG00000000058.1
scaffold_12	.	CDS	930681	930848	.	-	0	ID=PMILG00000000058.1-cds2;Parent=PMILG00000000058.1
scaffold_12	.	CDS	939255	939269	.	-	0	ID=PMILG00000000058.1-cds3;Parent=PMILG00000000058.1
scaffold_12	.	five_prime_UTR	939270	939416	.	-	.	ID=PMILG00000000058.1-five_prime_utr1;Parent=PMILG00000000058.1
scaffold_12	.	three_prime_UTR	926136	927367	.	-	.	ID=PMILG00000000058.1-three_prime_utr1;Parent=PMILG00000000058.1
scaffold_12	.	three_prime_UTR	927464	927582	.	-	.	ID=PMILG00000000058.1-three_prime_utr2;Parent=PMILG00000000058.1
scaffold_12	.	mRNA	926136	939416	.	-	.	ID=PMILG00000000058.2;Parent=PMILG00000000058;Name=scaffold_12.g3887.t1
scaffold_12	.	exon	926136	927774	.	-	.	ID=PMILG00000000058.2-exon1;Parent=PMILG00000000058.2
scaffold_12	.	exon	930681	930848	.	-	.	ID=PMILG00000000058.2-exon2;Parent=PMILG00000000058.2
scaffold_12	.	exon	939255	939416	.	-	.	ID=PMILG00000000058.2-exon3;Parent=PMILG00000000058.2
scaffold_12	.	CDS	927583	927774	.	-	0	ID=PMILG00000000058.2-cds1;Parent=PMILG00000000058.2
scaffold_12	.	CDS	930681	930848	.	-	0	ID=PMILG00000000058.2-cds2;Parent=PMILG00000000058.2
scaffold_12	.	CDS	939255	939269	.	-	0	ID=PMILG00000000058.2-cds3;Parent=PMILG00000000058.2
scaffold_12	.	five_prime_UTR	939270	939416	.	-	.	ID=PMILG00000000058.2-five_prime_utr1;Parent=PMILG00000000058.2
scaffold_12	.	three_prime_UTR	926136	927582	.	-	.	ID=PMILG00000000058.2-three_prime_utr1;Parent=PMILG00000000058.2
scaffold_12	AUGUSTUS	gene	941626	947066	.	-	.	ID=PMILG00000000059;Name=scaffold_12.g3888.t1
scaffold_12	AUGUSTUS	mRNA	941626	947066	.	-	.	ID=PMILG00000000059.1;Parent=PMILG00000000059;Name=scaffold_12.g3888.t1
scaffold_12	AUGUSTUS	exon	941626	941685	.	-	.	ID=PMILG00000000059.1-exon1;Parent=PMILG00000000059.1
scaffold_12	AUGUSTUS	exon	944487	944562	.	-	.	ID=PMILG00000000059.1-exon2;Parent=PMILG00000000059.1
scaffold_12	AUGUSTUS	exon	946978	947066	.	-	.	ID=PMILG00000000059.1-exon3;Parent=PMILG00000000059.1
scaffold_12	AUGUSTUS	CDS	941626	941685	.	-	0	ID=PMILG00000000059.1-cds1;Parent=PMILG00000000059.1
scaffold_12	AUGUSTUS	CDS	944487	944562	.	-	1	ID=PMILG00000000059.1-cds2;Parent=PMILG00000000059.1
scaffold_12	AUGUSTUS	CDS	946978	947066	.	-	0	ID=PMILG00000000059.1-cds3;Parent=PMILG00000000059.1
scaffold_12	AUGUSTUS	gene	947206	965199	.	-	.	ID=PMILG00000000060;Name=scaffold_12.g3889.t1
scaffold_12	AUGUSTUS	mRNA	947206	965199	.	-	.	ID=PMILG00000000060.1;Parent=PMILG00000000060;Name=scaffold_12.g3889.t1
scaffold_12	AUGUSTUS	exon	947206	947337	.	-	.	ID=PMILG00000000060.1-exon1;Parent=PMILG00000000060.1
scaffold_12	AUGUSTUS	exon	947898	948038	.	-	.	ID=PMILG00000000060.1-exon2;Parent=PMILG00000000060.1
scaffold_12	AUGUSTUS	exon	948232	948339	.	-	.	ID=PMILG00000000060.1-exon3;Parent=PMILG00000000060.1
scaffold_12	AUGUSTUS	exon	949150	949269	.	-	.	ID=PMILG00000000060.1-exon4;Parent=PMILG00000000060.1
scaffold_12	AUGUSTUS	exon	949523	949629	.	-	.	ID=PMILG00000000060.1-exon5;Parent=PMILG00000000060.1
scaffold_12	AUGUSTUS	exon	949942	950087	.	-	.	ID=PMILG00000000060.1-exon6;Parent=PMILG00000000060.1
scaffold_12	AUGUSTUS	exon	950488	950681	.	-	.	ID=PMILG00000000060.1-exon7;Parent=PMILG00000000060.1
scaffold_12	AUGUSTUS	exon	952099	952181	.	-	.	ID=PMILG00000000060.1-exon8;Parent=PMILG00000000060.1
scaffold_12	AUGUSTUS	exon	952321	952510	.	-	.	ID=PMILG00000000060.1-exon9;Parent=PMILG00000000060.1
scaffold_12	AUGUSTUS	exon	953297	953436	.	-	.	ID=PMILG00000000060.1-exon10;Parent=PMILG00000000060.1
scaffold_12	AUGUSTUS	exon	953540	953657	.	-	.	ID=PMILG00000000060.1-exon11;Parent=PMILG00000000060.1
scaffold_12	AUGUSTUS	exon	954708	954800	.	-	.	ID=PMILG00000000060.1-exon12;Parent=PMILG00000000060.1
scaffold_12	AUGUSTUS	exon	954960	955050	.	-	.	ID=PMILG00000000060.1-exon13;Parent=PMILG00000000060.1
scaffold_12	AUGUSTUS	exon	955225	955447	.	-	.	ID=PMILG00000000060.1-exon14;Parent=PMILG00000000060.1
scaffold_12	AUGUSTUS	exon	963305	963326	.	-	.	ID=PMILG00000000060.1-exon15;Parent=PMILG00000000060.1
scaffold_12	AUGUSTUS	exon	965140	965199	.	-	.	ID=PMILG00000000060.1-exon16;Parent=PMILG00000000060.1
scaffold_12	AUGUSTUS	CDS	947206	947337	.	-	0	ID=PMILG00000000060.1-cds1;Parent=PMILG00000000060.1
scaffold_12	AUGUSTUS	CDS	947898	948038	.	-	0	ID=PMILG00000000060.1-cds2;Parent=PMILG00000000060.1
scaffold_12	AUGUSTUS	CDS	948232	948339	.	-	0	ID=PMILG00000000060.1-cds3;Parent=PMILG00000000060.1
scaffold_12	AUGUSTUS	CDS	949150	949269	.	-	0	ID=PMILG00000000060.1-cds4;Parent=PMILG00000000060.1
scaffold_12	AUGUSTUS	CDS	949523	949629	.	-	2	ID=PMILG00000000060.1-cds5;Parent=PMILG00000000060.1
scaffold_12	AUGUSTUS	CDS	949942	950087	.	-	1	ID=PMILG00000000060.1-cds6;Parent=PMILG00000000060.1
scaffold_12	AUGUSTUS	CDS	950488	950681	.	-	0	ID=PMILG00000000060.1-cds7;Parent=PMILG00000000060.1
scaffold_12	AUGUSTUS	CDS	952099	952181	.	-	2	ID=PMILG00000000060.1-cds8;Parent=PMILG00000000060.1
scaffold_12	AUGUSTUS	CDS	952321	952510	.	-	0	ID=PMILG00000000060.1-cds9;Parent=PMILG00000000060.1
scaffold_12	AUGUSTUS	CDS	953297	953436	.	-	2	ID=PMILG00000000060.1-cds10;Parent=PMILG00000000060.1
scaffold_12	AUGUSTUS	CDS	953540	953657	.	-	0	ID=PMILG00000000060.1-cds11;Parent=PMILG00000000060.1
scaffold_12	AUGUSTUS	CDS	954708	954800	.	-	0	ID=PMILG00000000060.1-cds12;Parent=PMILG00000000060.1
scaffold_12	AUGUSTUS	CDS	954960	955050	.	-	1	ID=PMILG00000000060.1-cds13;Parent=PMILG00000000060.1
scaffold_12	AUGUSTUS	CDS	955225	955447	.	-	2	ID=PMILG00000000060.1-cds14;Parent=PMILG00000000060.1
scaffold_12	AUGUSTUS	CDS	963305	963326	.	-	0	ID=PMILG00000000060.1-cds15;Parent=PMILG00000000060.1
scaffold_12	AUGUSTUS	CDS	965140	965199	.	-	0	ID=PMILG00000000060.1-cds16;Parent=PMILG00000000060.1
scaffold_12	AUGUSTUS	gene	1030204	1048348	.	-	.	ID=PMILG00000000061;Name=scaffold_12.g3891.t1
scaffold_12	AUGUSTUS	mRNA	1030204	1048348	.	-	.	ID=PMILG00000000061.1;Parent=PMILG00000000061;Name=scaffold_12.g3891.t1
scaffold_12	AUGUSTUS	exon	1030204	1030549	.	-	.	ID=PMILG00000000061.1-exon1;Parent=PMILG00000000061.1
scaffold_12	AUGUSTUS	exon	1033612	1033808	.	-	.	ID=PMILG00000000061.1-exon2;Parent=PMILG00000000061.1
scaffold_12	AUGUSTUS	exon	1035353	1035539	.	-	.	ID=PMILG00000000061.1-exon3;Parent=PMILG00000000061.1
scaffold_12	AUGUSTUS	exon	1035679	1035746	.	-	.	ID=PMILG00000000061.1-exon4;Parent=PMILG00000000061.1
scaffold_12	AUGUSTUS	exon	1047500	1048348	.	-	.	ID=PMILG00000000061.1-exon5;Parent=PMILG00000000061.1
scaffold_12	AUGUSTUS	CDS	1030204	1030549	.	-	1	ID=PMILG00000000061.1-cds1;Parent=PMILG00000000061.1
scaffold_12	AUGUSTUS	CDS	1033612	1033808	.	-	0	ID=PMILG00000000061.1-cds2;Parent=PMILG00000000061.1
scaffold_12	AUGUSTUS	CDS	1035353	1035539	.	-	1	ID=PMILG00000000061.1-cds3;Parent=PMILG00000000061.1
scaffold_12	AUGUSTUS	CDS	1035679	1035746	.	-	0	ID=PMILG00000000061.1-cds4;Parent=PMILG00000000061.1
scaffold_12	AUGUSTUS	CDS	1047500	1048348	.	-	0	ID=PMILG00000000061.1-cds5;Parent=PMILG00000000061.1
scaffold_12	AUGUSTUS	gene	1054471	1060004	.	-	.	ID=PMILG00000000062;Name=scaffold_12.g3892.t1
scaffold_12	AUGUSTUS	mRNA	1054471	1060004	.	-	.	ID=PMILG00000000062.1;Parent=PMILG00000000062;Name=scaffold_12.g3892.t1
scaffold_12	AUGUSTUS	exon	1054471	1054669	.	-	.	ID=PMILG00000000062.1-exon1;Parent=PMILG00000000062.1
scaffold_12	AUGUSTUS	exon	1059601	1060004	.	-	.	ID=PMILG00000000062.1-exon2;Parent=PMILG00000000062.1
scaffold_12	AUGUSTUS	CDS	1054471	1054669	.	-	1	ID=PMILG00000000062.1-cds1;Parent=PMILG00000000062.1
scaffold_12	AUGUSTUS	CDS	1059601	1060004	.	-	0	ID=PMILG00000000062.1-cds2;Parent=PMILG00000000062.1
scaffold_12	AUGUSTUS	gene	1077913	1100170	.	+	.	ID=PMILG00000000063;Name=scaffold_12.g3893.t1
scaffold_12	AUGUSTUS	mRNA	1077913	1100170	.	+	.	ID=PMILG00000000063.1;Parent=PMILG00000000063;Name=scaffold_12.g3893.t1
scaffold_12	AUGUSTUS	exon	1077913	1077999	.	+	.	ID=PMILG00000000063.1-exon1;Parent=PMILG00000000063.1
scaffold_12	AUGUSTUS	exon	1086441	1086626	.	+	.	ID=PMILG00000000063.1-exon2;Parent=PMILG00000000063.1
scaffold_12	AUGUSTUS	exon	1091595	1091669	.	+	.	ID=PMILG00000000063.1-exon3;Parent=PMILG00000000063.1
scaffold_12	AUGUSTUS	exon	1091791	1091886	.	+	.	ID=PMILG00000000063.1-exon4;Parent=PMILG00000000063.1
scaffold_12	AUGUSTUS	exon	1092860	1092976	.	+	.	ID=PMILG00000000063.1-exon5;Parent=PMILG00000000063.1
scaffold_12	AUGUSTUS	exon	1096144	1096194	.	+	.	ID=PMILG00000000063.1-exon6;Parent=PMILG00000000063.1
scaffold_12	AUGUSTUS	exon	1096862	1096978	.	+	.	ID=PMILG00000000063.1-exon7;Parent=PMILG00000000063.1
scaffold_12	AUGUSTUS	exon	1099835	1100170	.	+	.	ID=PMILG00000000063.1-exon8;Parent=PMILG00000000063.1
scaffold_12	AUGUSTUS	CDS	1077913	1077999	.	+	0	ID=PMILG00000000063.1-cds1;Parent=PMILG00000000063.1
scaffold_12	AUGUSTUS	CDS	1086441	1086626	.	+	0	ID=PMILG00000000063.1-cds2;Parent=PMILG00000000063.1
scaffold_12	AUGUSTUS	CDS	1091595	1091669	.	+	0	ID=PMILG00000000063.1-cds3;Parent=PMILG00000000063.1
scaffold_12	AUGUSTUS	CDS	1091791	1091886	.	+	0	ID=PMILG00000000063.1-cds4;Parent=PMILG00000000063.1
scaffold_12	AUGUSTUS	CDS	1092860	1092976	.	+	0	ID=PMILG00000000063.1-cds5;Parent=PMILG00000000063.1
scaffold_12	AUGUSTUS	CDS	1096144	1096194	.	+	0	ID=PMILG00000000063.1-cds6;Parent=PMILG00000000063.1
scaffold_12	AUGUSTUS	CDS	1096862	1096978	.	+	0	ID=PMILG00000000063.1-cds7;Parent=PMILG00000000063.1
scaffold_12	AUGUSTUS	CDS	1099835	1100170	.	+	0	ID=PMILG00000000063.1-cds8;Parent=PMILG00000000063.1
scaffold_12	AUGUSTUS	gene	1142008	1185007	.	+	.	ID=PMILG00000000064;Name=scaffold_12.g3894.t1
scaffold_12	AUGUSTUS	mRNA	1142008	1185007	.	+	.	ID=PMILG00000000064.1;Parent=PMILG00000000064;Name=scaffold_12.g3894.t1
scaffold_12	AUGUSTUS	exon	1142008	1142010	.	+	.	ID=PMILG00000000064.1-exon1;Parent=PMILG00000000064.1
scaffold_12	AUGUSTUS	exon	1145479	1145642	.	+	.	ID=PMILG00000000064.1-exon2;Parent=PMILG00000000064.1
scaffold_12	AUGUSTUS	exon	1146449	1146609	.	+	.	ID=PMILG00000000064.1-exon3;Parent=PMILG00000000064.1
scaffold_12	AUGUSTUS	exon	1149236	1149388	.	+	.	ID=PMILG00000000064.1-exon4;Parent=PMILG00000000064.1
scaffold_12	AUGUSTUS	exon	1149761	1149877	.	+	.	ID=PMILG00000000064.1-exon5;Parent=PMILG00000000064.1
scaffold_12	AUGUSTUS	exon	1151165	1151220	.	+	.	ID=PMILG00000000064.1-exon6;Parent=PMILG00000000064.1
scaffold_12	AUGUSTUS	exon	1158583	1158740	.	+	.	ID=PMILG00000000064.1-exon7;Parent=PMILG00000000064.1
scaffold_12	AUGUSTUS	exon	1158836	1158923	.	+	.	ID=PMILG00000000064.1-exon8;Parent=PMILG00000000064.1
scaffold_12	AUGUSTUS	exon	1162011	1162165	.	+	.	ID=PMILG00000000064.1-exon9;Parent=PMILG00000000064.1
scaffold_12	AUGUSTUS	exon	1162403	1162531	.	+	.	ID=PMILG00000000064.1-exon10;Parent=PMILG00000000064.1
scaffold_12	AUGUSTUS	exon	1162825	1162999	.	+	.	ID=PMILG00000000064.1-exon11;Parent=PMILG00000000064.1
scaffold_12	AUGUSTUS	exon	1163704	1163837	.	+	.	ID=PMILG00000000064.1-exon12;Parent=PMILG00000000064.1
scaffold_12	AUGUSTUS	exon	1166480	1166751	.	+	.	ID=PMILG00000000064.1-exon13;Parent=PMILG00000000064.1
scaffold_12	AUGUSTUS	exon	1169128	1169189	.	+	.	ID=PMILG00000000064.1-exon14;Parent=PMILG00000000064.1
scaffold_12	AUGUSTUS	exon	1169406	1169597	.	+	.	ID=PMILG00000000064.1-exon15;Parent=PMILG00000000064.1
scaffold_12	AUGUSTUS	exon	1172474	1172587	.	+	.	ID=PMILG00000000064.1-exon16;Parent=PMILG00000000064.1
scaffold_12	AUGUSTUS	exon	1172867	1173028	.	+	.	ID=PMILG00000000064.1-exon17;Parent=PMILG00000000064.1
scaffold_12	AUGUSTUS	exon	1173176	1173354	.	+	.	ID=PMILG00000000064.1-exon18;Parent=PMILG00000000064.1
scaffold_12	AUGUSTUS	exon	1173592	1173664	.	+	.	ID=PMILG00000000064.1-exon19;Parent=PMILG00000000064.1
scaffold_12	AUGUSTUS	exon	1174896	1174964	.	+	.	ID=PMILG00000000064.1-exon20;Parent=PMILG00000000064.1
scaffold_12	AUGUSTUS	exon	1175279	1175560	.	+	.	ID=PMILG00000000064.1-exon21;Parent=PMILG00000000064.1
scaffold_12	AUGUSTUS	exon	1180350	1180544	.	+	.	ID=PMILG00000000064.1-exon22;Parent=PMILG00000000064.1
scaffold_12	AUGUSTUS	exon	1180607	1180665	.	+	.	ID=PMILG00000000064.1-exon23;Parent=PMILG00000000064.1
scaffold_12	AUGUSTUS	exon	1184842	1185007	.	+	.	ID=PMILG00000000064.1-exon24;Parent=PMILG00000000064.1
scaffold_12	AUGUSTUS	CDS	1142008	1142010	.	+	0	ID=PMILG00000000064.1-cds1;Parent=PMILG00000000064.1
scaffold_12	AUGUSTUS	CDS	1145479	1145642	.	+	0	ID=PMILG00000000064.1-cds2;Parent=PMILG00000000064.1
scaffold_12	AUGUSTUS	CDS	1146449	1146609	.	+	1	ID=PMILG00000000064.1-cds3;Parent=PMILG00000000064.1
scaffold_12	AUGUSTUS	CDS	1149236	1149388	.	+	2	ID=PMILG00000000064.1-cds4;Parent=PMILG00000000064.1
scaffold_12	AUGUSTUS	CDS	1149761	1149877	.	+	2	ID=PMILG00000000064.1-cds5;Parent=PMILG00000000064.1
scaffold_12	AUGUSTUS	CDS	1151165	1151220	.	+	2	ID=PMILG00000000064.1-cds6;Parent=PMILG00000000064.1
scaffold_12	AUGUSTUS	CDS	1158583	1158740	.	+	0	ID=PMILG00000000064.1-cds7;Parent=PMILG00000000064.1
scaffold_12	AUGUSTUS	CDS	1158836	1158923	.	+	1	ID=PMILG00000000064.1-cds8;Parent=PMILG00000000064.1
scaffold_12	AUGUSTUS	CDS	1162011	1162165	.	+	0	ID=PMILG00000000064.1-cds9;Parent=PMILG00000000064.1
scaffold_12	AUGUSTUS	CDS	1162403	1162531	.	+	1	ID=PMILG00000000064.1-cds10;Parent=PMILG00000000064.1
scaffold_12	AUGUSTUS	CDS	1162825	1162999	.	+	1	ID=PMILG00000000064.1-cds11;Parent=PMILG00000000064.1
scaffold_12	AUGUSTUS	CDS	1163704	1163837	.	+	0	ID=PMILG00000000064.1-cds12;Parent=PMILG00000000064.1
scaffold_12	AUGUSTUS	CDS	1166480	1166751	.	+	1	ID=PMILG00000000064.1-cds13;Parent=PMILG00000000064.1
scaffold_12	AUGUSTUS	CDS	1169128	1169189	.	+	2	ID=PMILG00000000064.1-cds14;Parent=PMILG00000000064.1
scaffold_12	AUGUSTUS	CDS	1169406	1169597	.	+	0	ID=PMILG00000000064.1-cds15;Parent=PMILG00000000064.1
scaffold_12	AUGUSTUS	CDS	1172474	1172587	.	+	0	ID=PMILG00000000064.1-cds16;Parent=PMILG00000000064.1
scaffold_12	AUGUSTUS	CDS	1172867	1173028	.	+	0	ID=PMILG00000000064.1-cds17;Parent=PMILG00000000064.1
scaffold_12	AUGUSTUS	CDS	1173176	1173354	.	+	0	ID=PMILG00000000064.1-cds18;Parent=PMILG00000000064.1
scaffold_12	AUGUSTUS	CDS	1173592	1173664	.	+	1	ID=PMILG00000000064.1-cds19;Parent=PMILG00000000064.1
scaffold_12	AUGUSTUS	CDS	1174896	1174964	.	+	0	ID=PMILG00000000064.1-cds20;Parent=PMILG00000000064.1
scaffold_12	AUGUSTUS	CDS	1175279	1175560	.	+	0	ID=PMILG00000000064.1-cds21;Parent=PMILG00000000064.1
scaffold_12	AUGUSTUS	CDS	1180350	1180544	.	+	0	ID=PMILG00000000064.1-cds22;Parent=PMILG00000000064.1
scaffold_12	AUGUSTUS	CDS	1180607	1180665	.	+	0	ID=PMILG00000000064.1-cds23;Parent=PMILG00000000064.1
scaffold_12	AUGUSTUS	CDS	1184842	1185007	.	+	1	ID=PMILG00000000064.1-cds24;Parent=PMILG00000000064.1
scaffold_12	.	gene	1186863	1195332	.	-	.	ID=PMILG00000000065;Name=scaffold_12.g3895.t1
scaffold_12	.	mRNA	1186863	1195332	.	-	.	ID=PMILG00000000065.1;Parent=PMILG00000000065;Name=scaffold_12.g3895.t1
scaffold_12	.	exon	1186863	1187398	.	-	.	ID=PMILG00000000065.1-exon1;Parent=PMILG00000000065.1
scaffold_12	.	exon	1187586	1187843	.	-	.	ID=PMILG00000000065.1-exon2;Parent=PMILG00000000065.1
scaffold_12	.	exon	1188161	1188285	.	-	.	ID=PMILG00000000065.1-exon3;Parent=PMILG00000000065.1
scaffold_12	.	exon	1188361	1188460	.	-	.	ID=PMILG00000000065.1-exon4;Parent=PMILG00000000065.1
scaffold_12	.	exon	1188586	1188696	.	-	.	ID=PMILG00000000065.1-exon5;Parent=PMILG00000000065.1
scaffold_12	.	exon	1194894	1194950	.	-	.	ID=PMILG00000000065.1-exon6;Parent=PMILG00000000065.1
scaffold_12	.	exon	1195057	1195332	.	-	.	ID=PMILG00000000065.1-exon7;Parent=PMILG00000000065.1
scaffold_12	.	CDS	1187135	1187398	.	-	0	ID=PMILG00000000065.1-cds1;Parent=PMILG00000000065.1
scaffold_12	.	CDS	1187586	1187843	.	-	0	ID=PMILG00000000065.1-cds2;Parent=PMILG00000000065.1
scaffold_12	.	CDS	1188161	1188285	.	-	2	ID=PMILG00000000065.1-cds3;Parent=PMILG00000000065.1
scaffold_12	.	CDS	1188361	1188460	.	-	0	ID=PMILG00000000065.1-cds4;Parent=PMILG00000000065.1
scaffold_12	.	CDS	1188586	1188696	.	-	0	ID=PMILG00000000065.1-cds5;Parent=PMILG00000000065.1
scaffold_12	.	CDS	1194894	1194950	.	-	0	ID=PMILG00000000065.1-cds6;Parent=PMILG00000000065.1
scaffold_12	.	CDS	1195057	1195191	.	-	0	ID=PMILG00000000065.1-cds7;Parent=PMILG00000000065.1
scaffold_12	.	five_prime_UTR	1195192	1195332	.	-	.	ID=PMILG00000000065.1-five_prime_utr1;Parent=PMILG00000000065.1
scaffold_12	.	three_prime_UTR	1186863	1187134	.	-	.	ID=PMILG00000000065.1-three_prime_utr1;Parent=PMILG00000000065.1
scaffold_12	AUGUSTUS	gene	1197289	1202143	.	+	.	ID=PMILG00000000066;Name=scaffold_12.g3896.t1
scaffold_12	AUGUSTUS	mRNA	1197289	1202143	.	+	.	ID=PMILG00000000066.1;Parent=PMILG00000000066;Name=scaffold_12.g3896.t1
scaffold_12	AUGUSTUS	exon	1197289	1197457	.	+	.	ID=PMILG00000000066.1-exon1;Parent=PMILG00000000066.1
scaffold_12	AUGUSTUS	exon	1197953	1198146	.	+	.	ID=PMILG00000000066.1-exon2;Parent=PMILG00000000066.1
scaffold_12	AUGUSTUS	exon	1198236	1198347	.	+	.	ID=PMILG00000000066.1-exon3;Parent=PMILG00000000066.1
scaffold_12	AUGUSTUS	exon	1198447	1198585	.	+	.	ID=PMILG00000000066.1-exon4;Parent=PMILG00000000066.1
scaffold_12	AUGUSTUS	exon	1198793	1198847	.	+	.	ID=PMILG00000000066.1-exon5;Parent=PMILG00000000066.1
scaffold_12	AUGUSTUS	exon	1198933	1199190	.	+	.	ID=PMILG00000000066.1-exon6;Parent=PMILG00000000066.1
scaffold_12	AUGUSTUS	exon	1199270	1199386	.	+	.	ID=PMILG00000000066.1-exon7;Parent=PMILG00000000066.1
scaffold_12	AUGUSTUS	exon	1201877	1202143	.	+	.	ID=PMILG00000000066.1-exon8;Parent=PMILG00000000066.1
scaffold_12	AUGUSTUS	CDS	1197289	1197457	.	+	0	ID=PMILG00000000066.1-cds1;Parent=PMILG00000000066.1
scaffold_12	AUGUSTUS	CDS	1197953	1198146	.	+	2	ID=PMILG00000000066.1-cds2;Parent=PMILG00000000066.1
scaffold_12	AUGUSTUS	CDS	1198236	1198347	.	+	0	ID=PMILG00000000066.1-cds3;Parent=PMILG00000000066.1
scaffold_12	AUGUSTUS	CDS	1198447	1198585	.	+	2	ID=PMILG00000000066.1-cds4;Parent=PMILG00000000066.1
scaffold_12	AUGUSTUS	CDS	1198793	1198847	.	+	1	ID=PMILG00000000066.1-cds5;Parent=PMILG00000000066.1
scaffold_12	AUGUSTUS	CDS	1198933	1199190	.	+	0	ID=PMILG00000000066.1-cds6;Parent=PMILG00000000066.1
scaffold_12	AUGUSTUS	CDS	1199270	1199386	.	+	0	ID=PMILG00000000066.1-cds7;Parent=PMILG00000000066.1
scaffold_12	AUGUSTUS	CDS	1201877	1202143	.	+	0	ID=PMILG00000000066.1-cds8;Parent=PMILG00000000066.1
scaffold_12	.	gene	1205640	1217993	.	+	.	ID=PMILG00000000067;Name=MERGED: scaffold_12.g3897.t1
scaffold_12	.	mRNA	1205640	1217993	.	+	.	ID=PMILG00000000067.1;Parent=PMILG00000000067;Name=MERGED: scaffold_12.g3897.t1
scaffold_12	.	exon	1205640	1205763	.	+	.	ID=PMILG00000000067.1-exon1;Parent=PMILG00000000067.1
scaffold_12	.	exon	1207560	1207611	.	+	.	ID=PMILG00000000067.1-exon2;Parent=PMILG00000000067.1
scaffold_12	.	exon	1209061	1209725	.	+	.	ID=PMILG00000000067.1-exon3;Parent=PMILG00000000067.1
scaffold_12	.	exon	1213103	1213217	.	+	.	ID=PMILG00000000067.1-exon4;Parent=PMILG00000000067.1
scaffold_12	.	exon	1213471	1213601	.	+	.	ID=PMILG00000000067.1-exon5;Parent=PMILG00000000067.1
scaffold_12	.	exon	1213705	1213910	.	+	.	ID=PMILG00000000067.1-exon6;Parent=PMILG00000000067.1
scaffold_12	.	exon	1213991	1214188	.	+	.	ID=PMILG00000000067.1-exon7;Parent=PMILG00000000067.1
scaffold_12	.	exon	1214297	1214425	.	+	.	ID=PMILG00000000067.1-exon8;Parent=PMILG00000000067.1
scaffold_12	.	exon	1214501	1214689	.	+	.	ID=PMILG00000000067.1-exon9;Parent=PMILG00000000067.1
scaffold_12	.	exon	1215666	1215839	.	+	.	ID=PMILG00000000067.1-exon10;Parent=PMILG00000000067.1
scaffold_12	.	exon	1216389	1216548	.	+	.	ID=PMILG00000000067.1-exon11;Parent=PMILG00000000067.1
scaffold_12	.	exon	1216763	1216899	.	+	.	ID=PMILG00000000067.1-exon12;Parent=PMILG00000000067.1
scaffold_12	.	exon	1216982	1217993	.	+	.	ID=PMILG00000000067.1-exon13;Parent=PMILG00000000067.1
scaffold_12	.	CDS	1209062	1209725	.	+	0	ID=PMILG00000000067.1-cds1;Parent=PMILG00000000067.1
scaffold_12	.	CDS	1213103	1213217	.	+	2	ID=PMILG00000000067.1-cds2;Parent=PMILG00000000067.1
scaffold_12	.	CDS	1213471	1213601	.	+	1	ID=PMILG00000000067.1-cds3;Parent=PMILG00000000067.1
scaffold_12	.	CDS	1213705	1213910	.	+	2	ID=PMILG00000000067.1-cds4;Parent=PMILG00000000067.1
scaffold_12	.	CDS	1213991	1214188	.	+	0	ID=PMILG00000000067.1-cds5;Parent=PMILG00000000067.1
scaffold_12	.	CDS	1214297	1214425	.	+	0	ID=PMILG00000000067.1-cds6;Parent=PMILG00000000067.1
scaffold_12	.	CDS	1214501	1214689	.	+	0	ID=PMILG00000000067.1-cds7;Parent=PMILG00000000067.1
scaffold_12	.	CDS	1215666	1215839	.	+	0	ID=PMILG00000000067.1-cds8;Parent=PMILG00000000067.1
scaffold_12	.	CDS	1216389	1216548	.	+	0	ID=PMILG00000000067.1-cds9;Parent=PMILG00000000067.1
scaffold_12	.	CDS	1216763	1216899	.	+	2	ID=PMILG00000000067.1-cds10;Parent=PMILG00000000067.1
scaffold_12	.	CDS	1216982	1217320	.	+	0	ID=PMILG00000000067.1-cds11;Parent=PMILG00000000067.1
scaffold_12	.	five_prime_UTR	1205640	1205763	.	+	.	ID=PMILG00000000067.1-five_prime_utr1;Parent=PMILG00000000067.1
scaffold_12	.	five_prime_UTR	1207560	1207611	.	+	.	ID=PMILG00000000067.1-five_prime_utr2;Parent=PMILG00000000067.1
scaffold_12	.	five_prime_UTR	1209061	1209061	.	+	.	ID=PMILG00000000067.1-five_prime_utr3;Parent=PMILG00000000067.1
scaffold_12	.	three_prime_UTR	1217321	1217993	.	+	.	ID=PMILG00000000067.1-three_prime_utr1;Parent=PMILG00000000067.1
scaffold_12	AUGUSTUS	gene	1222215	1252333	.	+	.	ID=PMILG00000000068;Name=scaffold_12.g3899.t1
scaffold_12	AUGUSTUS	mRNA	1222215	1252333	.	+	.	ID=PMILG00000000068.1;Parent=PMILG00000000068;Name=scaffold_12.g3899.t1
scaffold_12	AUGUSTUS	exon	1222215	1222319	.	+	.	ID=PMILG00000000068.1-exon1;Parent=PMILG00000000068.1
scaffold_12	AUGUSTUS	exon	1233661	1233832	.	+	.	ID=PMILG00000000068.1-exon2;Parent=PMILG00000000068.1
scaffold_12	AUGUSTUS	exon	1249897	1249979	.	+	.	ID=PMILG00000000068.1-exon3;Parent=PMILG00000000068.1
scaffold_12	AUGUSTUS	exon	1251851	1252333	.	+	.	ID=PMILG00000000068.1-exon4;Parent=PMILG00000000068.1
scaffold_12	AUGUSTUS	CDS	1222215	1222319	.	+	0	ID=PMILG00000000068.1-cds1;Parent=PMILG00000000068.1
scaffold_12	AUGUSTUS	CDS	1233661	1233832	.	+	0	ID=PMILG00000000068.1-cds2;Parent=PMILG00000000068.1
scaffold_12	AUGUSTUS	CDS	1249897	1249979	.	+	2	ID=PMILG00000000068.1-cds3;Parent=PMILG00000000068.1
scaffold_12	AUGUSTUS	CDS	1251851	1252333	.	+	0	ID=PMILG00000000068.1-cds4;Parent=PMILG00000000068.1
scaffold_12	AUGUSTUS	gene	1267974	1292724	.	+	.	ID=PMILG00000000069;Name=scaffold_12.g3901.t1
scaffold_12	AUGUSTUS	mRNA	1267974	1292724	.	+	.	ID=PMILG00000000069.1;Parent=PMILG00000000069;Name=scaffold_12.g3901.t1
scaffold_12	AUGUSTUS	exon	1267974	1268034	.	+	.	ID=PMILG00000000069.1-exon1;Parent=PMILG00000000069.1
scaffold_12	AUGUSTUS	exon	1272712	1272877	.	+	.	ID=PMILG00000000069.1-exon2;Parent=PMILG00000000069.1
scaffold_12	AUGUSTUS	exon	1274876	1275029	.	+	.	ID=PMILG00000000069.1-exon3;Parent=PMILG00000000069.1
scaffold_12	AUGUSTUS	exon	1285165	1285276	.	+	.	ID=PMILG00000000069.1-exon4;Parent=PMILG00000000069.1
scaffold_12	AUGUSTUS	exon	1286963	1287108	.	+	.	ID=PMILG00000000069.1-exon5;Parent=PMILG00000000069.1
scaffold_12	AUGUSTUS	exon	1287313	1287452	.	+	.	ID=PMILG00000000069.1-exon6;Parent=PMILG00000000069.1
scaffold_12	AUGUSTUS	exon	1289223	1289300	.	+	.	ID=PMILG00000000069.1-exon7;Parent=PMILG00000000069.1
scaffold_12	AUGUSTUS	exon	1289387	1289481	.	+	.	ID=PMILG00000000069.1-exon8;Parent=PMILG00000000069.1
scaffold_12	AUGUSTUS	exon	1289581	1289706	.	+	.	ID=PMILG00000000069.1-exon9;Parent=PMILG00000000069.1
scaffold_12	AUGUSTUS	exon	1290420	1290497	.	+	.	ID=PMILG00000000069.1-exon10;Parent=PMILG00000000069.1
scaffold_12	AUGUSTUS	exon	1291148	1291232	.	+	.	ID=PMILG00000000069.1-exon11;Parent=PMILG00000000069.1
scaffold_12	AUGUSTUS	exon	1292610	1292724	.	+	.	ID=PMILG00000000069.1-exon12;Parent=PMILG00000000069.1
scaffold_12	AUGUSTUS	CDS	1267974	1268034	.	+	0	ID=PMILG00000000069.1-cds1;Parent=PMILG00000000069.1
scaffold_12	AUGUSTUS	CDS	1272712	1272877	.	+	2	ID=PMILG00000000069.1-cds2;Parent=PMILG00000000069.1
scaffold_12	AUGUSTUS	CDS	1274876	1275029	.	+	1	ID=PMILG00000000069.1-cds3;Parent=PMILG00000000069.1
scaffold_12	AUGUSTUS	CDS	1285165	1285276	.	+	0	ID=PMILG00000000069.1-cds4;Parent=PMILG00000000069.1
scaffold_12	AUGUSTUS	CDS	1286963	1287108	.	+	2	ID=PMILG00000000069.1-cds5;Parent=PMILG00000000069.1
scaffold_12	AUGUSTUS	CDS	1287313	1287452	.	+	0	ID=PMILG00000000069.1-cds6;Parent=PMILG00000000069.1
scaffold_12	AUGUSTUS	CDS	1289223	1289300	.	+	1	ID=PMILG00000000069.1-cds7;Parent=PMILG00000000069.1
scaffold_12	AUGUSTUS	CDS	1289387	1289481	.	+	1	ID=PMILG00000000069.1-cds8;Parent=PMILG00000000069.1
scaffold_12	AUGUSTUS	CDS	1289581	1289706	.	+	2	ID=PMILG00000000069.1-cds9;Parent=PMILG00000000069.1
scaffold_12	AUGUSTUS	CDS	1290420	1290497	.	+	2	ID=PMILG00000000069.1-cds10;Parent=PMILG00000000069.1
scaffold_12	AUGUSTUS	CDS	1291148	1291232	.	+	2	ID=PMILG00000000069.1-cds11;Parent=PMILG00000000069.1
scaffold_12	AUGUSTUS	CDS	1292610	1292724	.	+	1	ID=PMILG00000000069.1-cds12;Parent=PMILG00000000069.1
scaffold_12	AUGUSTUS	gene	1293180	1297262	.	+	.	ID=PMILG00000000070;Name=scaffold_12.g3902.t1
scaffold_12	AUGUSTUS	mRNA	1293180	1297262	.	+	.	ID=PMILG00000000070.1;Parent=PMILG00000000070;Name=scaffold_12.g3902.t1
scaffold_12	AUGUSTUS	exon	1293180	1293195	.	+	.	ID=PMILG00000000070.1-exon1;Parent=PMILG00000000070.1
scaffold_12	AUGUSTUS	exon	1295144	1295170	.	+	.	ID=PMILG00000000070.1-exon2;Parent=PMILG00000000070.1
scaffold_12	AUGUSTUS	exon	1297099	1297262	.	+	.	ID=PMILG00000000070.1-exon3;Parent=PMILG00000000070.1
scaffold_12	AUGUSTUS	CDS	1293180	1293195	.	+	0	ID=PMILG00000000070.1-cds1;Parent=PMILG00000000070.1
scaffold_12	AUGUSTUS	CDS	1295144	1295170	.	+	2	ID=PMILG00000000070.1-cds2;Parent=PMILG00000000070.1
scaffold_12	AUGUSTUS	CDS	1297099	1297262	.	+	2	ID=PMILG00000000070.1-cds3;Parent=PMILG00000000070.1
scaffold_12	AUGUSTUS	gene	1303290	1326408	.	-	.	ID=PMILG00000000071;Name=scaffold_12.g3903.t1
scaffold_12	AUGUSTUS	mRNA	1303290	1326408	.	-	.	ID=PMILG00000000071.1;Parent=PMILG00000000071;Name=scaffold_12.g3903.t1
scaffold_12	AUGUSTUS	exon	1303290	1303424	.	-	.	ID=PMILG00000000071.1-exon1;Parent=PMILG00000000071.1
scaffold_12	AUGUSTUS	exon	1303754	1303834	.	-	.	ID=PMILG00000000071.1-exon2;Parent=PMILG00000000071.1
scaffold_12	AUGUSTUS	exon	1303950	1304106	.	-	.	ID=PMILG00000000071.1-exon3;Parent=PMILG00000000071.1
scaffold_12	AUGUSTUS	exon	1304211	1304316	.	-	.	ID=PMILG00000000071.1-exon4;Parent=PMILG00000000071.1
scaffold_12	AUGUSTUS	exon	1304410	1304605	.	-	.	ID=PMILG00000000071.1-exon5;Parent=PMILG00000000071.1
scaffold_12	AUGUSTUS	exon	1305535	1305624	.	-	.	ID=PMILG00000000071.1-exon6;Parent=PMILG00000000071.1
scaffold_12	AUGUSTUS	exon	1306691	1306868	.	-	.	ID=PMILG00000000071.1-exon7;Parent=PMILG00000000071.1
scaffold_12	AUGUSTUS	exon	1307290	1307423	.	-	.	ID=PMILG00000000071.1-exon8;Parent=PMILG00000000071.1
scaffold_12	AUGUSTUS	exon	1308470	1308551	.	-	.	ID=PMILG00000000071.1-exon9;Parent=PMILG00000000071.1
scaffold_12	AUGUSTUS	exon	1310443	1310612	.	-	.	ID=PMILG00000000071.1-exon10;Parent=PMILG00000000071.1
scaffold_12	AUGUSTUS	exon	1310794	1310865	.	-	.	ID=PMILG00000000071.1-exon11;Parent=PMILG00000000071.1
scaffold_12	AUGUSTUS	exon	1311102	1311164	.	-	.	ID=PMILG00000000071.1-exon12;Parent=PMILG00000000071.1
scaffold_12	AUGUSTUS	exon	1311272	1311455	.	-	.	ID=PMILG00000000071.1-exon13;Parent=PMILG00000000071.1
scaffold_12	AUGUSTUS	exon	1311839	1311915	.	-	.	ID=PMILG00000000071.1-exon14;Parent=PMILG00000000071.1
scaffold_12	AUGUSTUS	exon	1312018	1312096	.	-	.	ID=PMILG00000000071.1-exon15;Parent=PMILG00000000071.1
scaffold_12	AUGUSTUS	exon	1312327	1312403	.	-	.	ID=PMILG00000000071.1-exon16;Parent=PMILG00000000071.1
scaffold_12	AUGUSTUS	exon	1312489	1312609	.	-	.	ID=PMILG00000000071.1-exon17;Parent=PMILG00000000071.1
scaffold_12	AUGUSTUS	exon	1314505	1314582	.	-	.	ID=PMILG00000000071.1-exon18;Parent=PMILG00000000071.1
scaffold_12	AUGUSTUS	exon	1315634	1317430	.	-	.	ID=PMILG00000000071.1-exon19;Parent=PMILG00000000071.1
scaffold_12	AUGUSTUS	exon	1325927	1326408	.	-	.	ID=PMILG00000000071.1-exon20;Parent=PMILG00000000071.1
scaffold_12	AUGUSTUS	CDS	1303290	1303424	.	-	0	ID=PMILG00000000071.1-cds1;Parent=PMILG00000000071.1
scaffold_12	AUGUSTUS	CDS	1303754	1303834	.	-	0	ID=PMILG00000000071.1-cds2;Parent=PMILG00000000071.1
scaffold_12	AUGUSTUS	CDS	1303950	1304106	.	-	1	ID=PMILG00000000071.1-cds3;Parent=PMILG00000000071.1
scaffold_12	AUGUSTUS	CDS	1304211	1304316	.	-	2	ID=PMILG00000000071.1-cds4;Parent=PMILG00000000071.1
scaffold_12	AUGUSTUS	CDS	1304410	1304605	.	-	0	ID=PMILG00000000071.1-cds5;Parent=PMILG00000000071.1
scaffold_12	AUGUSTUS	CDS	1305535	1305624	.	-	0	ID=PMILG00000000071.1-cds6;Parent=PMILG00000000071.1
scaffold_12	AUGUSTUS	CDS	1306691	1306868	.	-	1	ID=PMILG00000000071.1-cds7;Parent=PMILG00000000071.1
scaffold_12	AUGUSTUS	CDS	1307290	1307423	.	-	0	ID=PMILG00000000071.1-cds8;Parent=PMILG00000000071.1
scaffold_12	AUGUSTUS	CDS	1308470	1308551	.	-	1	ID=PMILG00000000071.1-cds9;Parent=PMILG00000000071.1
scaffold_12	AUGUSTUS	CDS	1310443	1310612	.	-	0	ID=PMILG00000000071.1-cds10;Parent=PMILG00000000071.1
scaffold_12	AUGUSTUS	CDS	1310794	1310865	.	-	0	ID=PMILG00000000071.1-cds11;Parent=PMILG00000000071.1
scaffold_12	AUGUSTUS	CDS	1311102	1311164	.	-	0	ID=PMILG00000000071.1-cds12;Parent=PMILG00000000071.1
scaffold_12	AUGUSTUS	CDS	1311272	1311455	.	-	1	ID=PMILG00000000071.1-cds13;Parent=PMILG00000000071.1
scaffold_12	AUGUSTUS	CDS	1311839	1311915	.	-	0	ID=PMILG00000000071.1-cds14;Parent=PMILG00000000071.1
scaffold_12	AUGUSTUS	CDS	1312018	1312096	.	-	1	ID=PMILG00000000071.1-cds15;Parent=PMILG00000000071.1
scaffold_12	AUGUSTUS	CDS	1312327	1312403	.	-	0	ID=PMILG00000000071.1-cds16;Parent=PMILG00000000071.1
scaffold_12	AUGUSTUS	CDS	1312489	1312609	.	-	1	ID=PMILG00000000071.1-cds17;Parent=PMILG00000000071.1
scaffold_12	AUGUSTUS	CDS	1314505	1314582	.	-	1	ID=PMILG00000000071.1-cds18;Parent=PMILG00000000071.1
scaffold_12	AUGUSTUS	CDS	1315634	1317430	.	-	1	ID=PMILG00000000071.1-cds19;Parent=PMILG00000000071.1
scaffold_12	AUGUSTUS	CDS	1325927	1326408	.	-	0	ID=PMILG00000000071.1-cds20;Parent=PMILG00000000071.1
scaffold_12	AUGUSTUS	gene	1339546	1339848	.	+	.	ID=PMILG00000000072;Name=scaffold_12.g3905.t1
scaffold_12	AUGUSTUS	mRNA	1339546	1339848	.	+	.	ID=PMILG00000000072.1;Parent=PMILG00000000072;Name=scaffold_12.g3905.t1
scaffold_12	AUGUSTUS	exon	1339546	1339848	.	+	.	ID=PMILG00000000072.1-exon1;Parent=PMILG00000000072.1
scaffold_12	AUGUSTUS	CDS	1339546	1339848	.	+	0	ID=PMILG00000000072.1-cds1;Parent=PMILG00000000072.1
scaffold_12	AUGUSTUS	gene	1367685	1377625	.	+	.	ID=PMILG00000000073;Name=scaffold_12.g3906.t1
scaffold_12	AUGUSTUS	mRNA	1367685	1377625	.	+	.	ID=PMILG00000000073.1;Parent=PMILG00000000073;Name=scaffold_12.g3906.t1
scaffold_12	AUGUSTUS	exon	1367685	1367710	.	+	.	ID=PMILG00000000073.1-exon1;Parent=PMILG00000000073.1
scaffold_12	AUGUSTUS	exon	1368231	1368544	.	+	.	ID=PMILG00000000073.1-exon2;Parent=PMILG00000000073.1
scaffold_12	AUGUSTUS	exon	1377186	1377625	.	+	.	ID=PMILG00000000073.1-exon3;Parent=PMILG00000000073.1
scaffold_12	AUGUSTUS	CDS	1367685	1367710	.	+	0	ID=PMILG00000000073.1-cds1;Parent=PMILG00000000073.1
scaffold_12	AUGUSTUS	CDS	1368231	1368544	.	+	1	ID=PMILG00000000073.1-cds2;Parent=PMILG00000000073.1
scaffold_12	AUGUSTUS	CDS	1377186	1377625	.	+	2	ID=PMILG00000000073.1-cds3;Parent=PMILG00000000073.1
scaffold_12	AUGUSTUS	gene	1432441	1454571	.	-	.	ID=PMILG00000000074;Name=scaffold_12.g3907.t1
scaffold_12	AUGUSTUS	mRNA	1432441	1454571	.	-	.	ID=PMILG00000000074.1;Parent=PMILG00000000074;Name=scaffold_12.g3907.t1
scaffold_12	AUGUSTUS	exon	1432441	1432541	.	-	.	ID=PMILG00000000074.1-exon1;Parent=PMILG00000000074.1
scaffold_12	AUGUSTUS	exon	1450877	1451098	.	-	.	ID=PMILG00000000074.1-exon2;Parent=PMILG00000000074.1
scaffold_12	AUGUSTUS	exon	1454550	1454571	.	-	.	ID=PMILG00000000074.1-exon3;Parent=PMILG00000000074.1
scaffold_12	AUGUSTUS	CDS	1432441	1432541	.	-	2	ID=PMILG00000000074.1-cds1;Parent=PMILG00000000074.1
scaffold_12	AUGUSTUS	CDS	1450877	1451098	.	-	2	ID=PMILG00000000074.1-cds2;Parent=PMILG00000000074.1
scaffold_12	AUGUSTUS	CDS	1454550	1454571	.	-	0	ID=PMILG00000000074.1-cds3;Parent=PMILG00000000074.1
scaffold_12	AUGUSTUS	gene	1471036	1497693	.	-	.	ID=PMILG00000000075;Name=scaffold_12.g3909.t1
scaffold_12	AUGUSTUS	mRNA	1471036	1497693	.	-	.	ID=PMILG00000000075.1;Parent=PMILG00000000075;Name=scaffold_12.g3909.t1
scaffold_12	AUGUSTUS	exon	1471036	1471227	.	-	.	ID=PMILG00000000075.1-exon1;Parent=PMILG00000000075.1
scaffold_12	AUGUSTUS	exon	1496731	1496820	.	-	.	ID=PMILG00000000075.1-exon2;Parent=PMILG00000000075.1
scaffold_12	AUGUSTUS	exon	1497667	1497693	.	-	.	ID=PMILG00000000075.1-exon3;Parent=PMILG00000000075.1
scaffold_12	AUGUSTUS	CDS	1471036	1471227	.	-	0	ID=PMILG00000000075.1-cds1;Parent=PMILG00000000075.1
scaffold_12	AUGUSTUS	CDS	1496731	1496820	.	-	0	ID=PMILG00000000075.1-cds2;Parent=PMILG00000000075.1
scaffold_12	AUGUSTUS	CDS	1497667	1497693	.	-	0	ID=PMILG00000000075.1-cds3;Parent=PMILG00000000075.1
scaffold_12	AUGUSTUS	gene	1534070	1538287	.	-	.	ID=PMILG00000000076;Name=scaffold_12.g3910.t1
scaffold_12	AUGUSTUS	mRNA	1534070	1538287	.	-	.	ID=PMILG00000000076.1;Parent=PMILG00000000076;Name=scaffold_12.g3910.t1
scaffold_12	AUGUSTUS	exon	1534070	1534807	.	-	.	ID=PMILG00000000076.1-exon1;Parent=PMILG00000000076.1
scaffold_12	AUGUSTUS	exon	1538249	1538287	.	-	.	ID=PMILG00000000076.1-exon2;Parent=PMILG00000000076.1
scaffold_12	AUGUSTUS	CDS	1534070	1534807	.	-	0	ID=PMILG00000000076.1-cds1;Parent=PMILG00000000076.1
scaffold_12	AUGUSTUS	CDS	1538249	1538287	.	-	0	ID=PMILG00000000076.1-cds2;Parent=PMILG00000000076.1
scaffold_12	AUGUSTUS	gene	1628704	1639796	.	-	.	ID=PMILG00000000077;Name=scaffold_12.g3912.t1
scaffold_12	AUGUSTUS	mRNA	1628704	1639796	.	-	.	ID=PMILG00000000077.1;Parent=PMILG00000000077;Name=scaffold_12.g3912.t1
scaffold_12	AUGUSTUS	exon	1628704	1629029	.	-	.	ID=PMILG00000000077.1-exon1;Parent=PMILG00000000077.1
scaffold_12	AUGUSTUS	exon	1635936	1636016	.	-	.	ID=PMILG00000000077.1-exon2;Parent=PMILG00000000077.1
scaffold_12	AUGUSTUS	exon	1639274	1639796	.	-	.	ID=PMILG00000000077.1-exon3;Parent=PMILG00000000077.1
scaffold_12	AUGUSTUS	CDS	1628704	1629029	.	-	2	ID=PMILG00000000077.1-cds1;Parent=PMILG00000000077.1
scaffold_12	AUGUSTUS	CDS	1635936	1636016	.	-	2	ID=PMILG00000000077.1-cds2;Parent=PMILG00000000077.1
scaffold_12	AUGUSTUS	CDS	1639274	1639796	.	-	0	ID=PMILG00000000077.1-cds3;Parent=PMILG00000000077.1
scaffold_12	.	gene	1662111	1687605	.	+	.	ID=PMILG00000000078;Name=scaffold_12.g3913.t1
scaffold_12	.	mRNA	1662111	1687605	.	+	.	ID=PMILG00000000078.1;Parent=PMILG00000000078;Name=scaffold_12.g3913.t1
scaffold_12	.	exon	1662111	1662180	.	+	.	ID=PMILG00000000078.1-exon1;Parent=PMILG00000000078.1
scaffold_12	.	exon	1664870	1664995	.	+	.	ID=PMILG00000000078.1-exon2;Parent=PMILG00000000078.1
scaffold_12	.	exon	1669643	1669795	.	+	.	ID=PMILG00000000078.1-exon3;Parent=PMILG00000000078.1
scaffold_12	.	exon	1673975	1674076	.	+	.	ID=PMILG00000000078.1-exon4;Parent=PMILG00000000078.1
scaffold_12	.	exon	1676090	1676142	.	+	.	ID=PMILG00000000078.1-exon5;Parent=PMILG00000000078.1
scaffold_12	.	exon	1686614	1687605	.	+	.	ID=PMILG00000000078.1-exon6;Parent=PMILG00000000078.1
scaffold_12	.	CDS	1662172	1662180	.	+	0	ID=PMILG00000000078.1-cds1;Parent=PMILG00000000078.1
scaffold_12	.	CDS	1664870	1664995	.	+	0	ID=PMILG00000000078.1-cds2;Parent=PMILG00000000078.1
scaffold_12	.	CDS	1669643	1669795	.	+	0	ID=PMILG00000000078.1-cds3;Parent=PMILG00000000078.1
scaffold_12	.	CDS	1673975	1674076	.	+	0	ID=PMILG00000000078.1-cds4;Parent=PMILG00000000078.1
scaffold_12	.	CDS	1676090	1676131	.	+	0	ID=PMILG00000000078.1-cds5;Parent=PMILG00000000078.1
scaffold_12	.	five_prime_UTR	1662111	1662171	.	+	.	ID=PMILG00000000078.1-five_prime_utr1;Parent=PMILG00000000078.1
scaffold_12	.	three_prime_UTR	1676132	1676142	.	+	.	ID=PMILG00000000078.1-three_prime_utr1;Parent=PMILG00000000078.1
scaffold_12	.	three_prime_UTR	1686614	1687605	.	+	.	ID=PMILG00000000078.1-three_prime_utr2;Parent=PMILG00000000078.1
scaffold_12	AUGUSTUS	gene	1709967	1757284	.	-	.	ID=PMILG00000000079;Name=scaffold_12.g3915.t1
scaffold_12	AUGUSTUS	mRNA	1709967	1757284	.	-	.	ID=PMILG00000000079.1;Parent=PMILG00000000079;Name=scaffold_12.g3915.t1
scaffold_12	AUGUSTUS	exon	1709967	1710116	.	-	.	ID=PMILG00000000079.1-exon1;Parent=PMILG00000000079.1
scaffold_12	AUGUSTUS	exon	1710215	1710351	.	-	.	ID=PMILG00000000079.1-exon2;Parent=PMILG00000000079.1
scaffold_12	AUGUSTUS	exon	1714016	1714131	.	-	.	ID=PMILG00000000079.1-exon3;Parent=PMILG00000000079.1
scaffold_12	AUGUSTUS	exon	1715475	1715721	.	-	.	ID=PMILG00000000079.1-exon4;Parent=PMILG00000000079.1
scaffold_12	AUGUSTUS	exon	1716163	1716328	.	-	.	ID=PMILG00000000079.1-exon5;Parent=PMILG00000000079.1
scaffold_12	AUGUSTUS	exon	1718666	1718833	.	-	.	ID=PMILG00000000079.1-exon6;Parent=PMILG00000000079.1
scaffold_12	AUGUSTUS	exon	1719286	1719437	.	-	.	ID=PMILG00000000079.1-exon7;Parent=PMILG00000000079.1
scaffold_12	AUGUSTUS	exon	1725619	1725844	.	-	.	ID=PMILG00000000079.1-exon8;Parent=PMILG00000000079.1
scaffold_12	AUGUSTUS	exon	1729464	1729680	.	-	.	ID=PMILG00000000079.1-exon9;Parent=PMILG00000000079.1
scaffold_12	AUGUSTUS	exon	1732858	1733069	.	-	.	ID=PMILG00000000079.1-exon10;Parent=PMILG00000000079.1
scaffold_12	AUGUSTUS	exon	1746348	1746523	.	-	.	ID=PMILG00000000079.1-exon11;Parent=PMILG00000000079.1
scaffold_12	AUGUSTUS	exon	1747260	1747592	.	-	.	ID=PMILG00000000079.1-exon12;Parent=PMILG00000000079.1
scaffold_12	AUGUSTUS	exon	1749957	1750732	.	-	.	ID=PMILG00000000079.1-exon13;Parent=PMILG00000000079.1
scaffold_12	AUGUSTUS	exon	1754210	1754421	.	-	.	ID=PMILG00000000079.1-exon14;Parent=PMILG00000000079.1
scaffold_12	AUGUSTUS	exon	1754516	1754561	.	-	.	ID=PMILG00000000079.1-exon15;Parent=PMILG00000000079.1
scaffold_12	AUGUSTUS	exon	1757265	1757284	.	-	.	ID=PMILG00000000079.1-exon16;Parent=PMILG00000000079.1
scaffold_12	AUGUSTUS	CDS	1709967	1710116	.	-	0	ID=PMILG00000000079.1-cds1;Parent=PMILG00000000079.1
scaffold_12	AUGUSTUS	CDS	1710215	1710351	.	-	2	ID=PMILG00000000079.1-cds2;Parent=PMILG00000000079.1
scaffold_12	AUGUSTUS	CDS	1714016	1714131	.	-	1	ID=PMILG00000000079.1-cds3;Parent=PMILG00000000079.1
scaffold_12	AUGUSTUS	CDS	1715475	1715721	.	-	2	ID=PMILG00000000079.1-cds4;Parent=PMILG00000000079.1
scaffold_12	AUGUSTUS	CDS	1716163	1716328	.	-	0	ID=PMILG00000000079.1-cds5;Parent=PMILG00000000079.1
scaffold_12	AUGUSTUS	CDS	1718666	1718833	.	-	0	ID=PMILG00000000079.1-cds6;Parent=PMILG00000000079.1
scaffold_12	AUGUSTUS	CDS	1719286	1719437	.	-	2	ID=PMILG00000000079.1-cds7;Parent=PMILG00000000079.1
scaffold_12	AUGUSTUS	CDS	1725619	1725844	.	-	0	ID=PMILG00000000079.1-cds8;Parent=PMILG00000000079.1
scaffold_12	AUGUSTUS	CDS	1729464	1729680	.	-	1	ID=PMILG00000000079.1-cds9;Parent=PMILG00000000079.1
scaffold_12	AUGUSTUS	CDS	1732858	1733069	.	-	0	ID=PMILG00000000079.1-cds10;Parent=PMILG00000000079.1
scaffold_12	AUGUSTUS	CDS	1746348	1746523	.	-	2	ID=PMILG00000000079.1-cds11;Parent=PMILG00000000079.1
scaffold_12	AUGUSTUS	CDS	1747260	1747592	.	-	2	ID=PMILG00000000079.1-cds12;Parent=PMILG00000000079.1
scaffold_12	AUGUSTUS	CDS	1749957	1750732	.	-	1	ID=PMILG00000000079.1-cds13;Parent=PMILG00000000079.1
scaffold_12	AUGUSTUS	CDS	1754210	1754421	.	-	0	ID=PMILG00000000079.1-cds14;Parent=PMILG00000000079.1
scaffold_12	AUGUSTUS	CDS	1754516	1754561	.	-	1	ID=PMILG00000000079.1-cds15;Parent=PMILG00000000079.1
scaffold_12	AUGUSTUS	CDS	1757265	1757284	.	-	0	ID=PMILG00000000079.1-cds16;Parent=PMILG00000000079.1
scaffold_12	AUGUSTUS	gene	1758771	1759369	.	-	.	ID=PMILG00000000080;Name=scaffold_12.g3916.t1
scaffold_12	AUGUSTUS	mRNA	1758771	1759369	.	-	.	ID=PMILG00000000080.1;Parent=PMILG00000000080;Name=scaffold_12.g3916.t1
scaffold_12	AUGUSTUS	exon	1758771	1758797	.	-	.	ID=PMILG00000000080.1-exon1;Parent=PMILG00000000080.1
scaffold_12	AUGUSTUS	exon	1758895	1759057	.	-	.	ID=PMILG00000000080.1-exon2;Parent=PMILG00000000080.1
scaffold_12	AUGUSTUS	exon	1759129	1759306	.	-	.	ID=PMILG00000000080.1-exon3;Parent=PMILG00000000080.1
scaffold_12	AUGUSTUS	exon	1759363	1759369	.	-	.	ID=PMILG00000000080.1-exon4;Parent=PMILG00000000080.1
scaffold_12	AUGUSTUS	CDS	1758771	1758797	.	-	0	ID=PMILG00000000080.1-cds1;Parent=PMILG00000000080.1
scaffold_12	AUGUSTUS	CDS	1758895	1759057	.	-	1	ID=PMILG00000000080.1-cds2;Parent=PMILG00000000080.1
scaffold_12	AUGUSTUS	CDS	1759129	1759306	.	-	2	ID=PMILG00000000080.1-cds3;Parent=PMILG00000000080.1
scaffold_12	AUGUSTUS	CDS	1759363	1759369	.	-	0	ID=PMILG00000000080.1-cds4;Parent=PMILG00000000080.1
scaffold_12	AUGUSTUS	gene	1759437	1764189	.	-	.	ID=PMILG00000000081;Name=scaffold_12.g3917.t1
scaffold_12	AUGUSTUS	mRNA	1759437	1764189	.	-	.	ID=PMILG00000000081.1;Parent=PMILG00000000081;Name=scaffold_12.g3917.t1
scaffold_12	AUGUSTUS	exon	1759437	1759672	.	-	.	ID=PMILG00000000081.1-exon1;Parent=PMILG00000000081.1
scaffold_12	AUGUSTUS	exon	1762229	1762433	.	-	.	ID=PMILG00000000081.1-exon2;Parent=PMILG00000000081.1
scaffold_12	AUGUSTUS	exon	1763800	1763929	.	-	.	ID=PMILG00000000081.1-exon3;Parent=PMILG00000000081.1
scaffold_12	AUGUSTUS	exon	1764182	1764189	.	-	.	ID=PMILG00000000081.1-exon4;Parent=PMILG00000000081.1
scaffold_12	AUGUSTUS	CDS	1759437	1759672	.	-	2	ID=PMILG00000000081.1-cds1;Parent=PMILG00000000081.1
scaffold_12	AUGUSTUS	CDS	1762229	1762433	.	-	0	ID=PMILG00000000081.1-cds2;Parent=PMILG00000000081.1
scaffold_12	AUGUSTUS	CDS	1763800	1763929	.	-	1	ID=PMILG00000000081.1-cds3;Parent=PMILG00000000081.1
scaffold_12	AUGUSTUS	CDS	1764182	1764189	.	-	0	ID=PMILG00000000081.1-cds4;Parent=PMILG00000000081.1
scaffold_12	.	gene	1776519	1788932	.	-	.	ID=PMILG00000000082;Name=scaffold_12.g3918.t1
scaffold_12	.	mRNA	1776519	1788932	.	-	.	ID=PMILG00000000082.1;Parent=PMILG00000000082;Name=scaffold_12.g3918.t1
scaffold_12	.	exon	1776519	1777875	.	-	.	ID=PMILG00000000082.1-exon1;Parent=PMILG00000000082.1
scaffold_12	.	exon	1778110	1778146	.	-	.	ID=PMILG00000000082.1-exon2;Parent=PMILG00000000082.1
scaffold_12	.	exon	1781465	1781710	.	-	.	ID=PMILG00000000082.1-exon3;Parent=PMILG00000000082.1
scaffold_12	.	exon	1781922	1781962	.	-	.	ID=PMILG00000000082.1-exon4;Parent=PMILG00000000082.1
scaffold_12	.	exon	1785138	1785230	.	-	.	ID=PMILG00000000082.1-exon5;Parent=PMILG00000000082.1
scaffold_12	.	exon	1785394	1785485	.	-	.	ID=PMILG00000000082.1-exon6;Parent=PMILG00000000082.1
scaffold_12	.	exon	1785613	1785724	.	-	.	ID=PMILG00000000082.1-exon7;Parent=PMILG00000000082.1
scaffold_12	.	exon	1785854	1785982	.	-	.	ID=PMILG00000000082.1-exon8;Parent=PMILG00000000082.1
scaffold_12	.	exon	1786141	1786294	.	-	.	ID=PMILG00000000082.1-exon9;Parent=PMILG00000000082.1
scaffold_12	.	exon	1788803	1788932	.	-	.	ID=PMILG00000000082.1-exon10;Parent=PMILG00000000082.1
scaffold_12	.	CDS	1777586	1777875	.	-	2	ID=PMILG00000000082.1-cds1;Parent=PMILG00000000082.1
scaffold_12	.	CDS	1778110	1778146	.	-	0	ID=PMILG00000000082.1-cds2;Parent=PMILG00000000082.1
scaffold_12	.	CDS	1781465	1781710	.	-	0	ID=PMILG00000000082.1-cds3;Parent=PMILG00000000082.1
scaffold_12	.	CDS	1781922	1781962	.	-	2	ID=PMILG00000000082.1-cds4;Parent=PMILG00000000082.1
scaffold_12	.	CDS	1785138	1785230	.	-	2	ID=PMILG00000000082.1-cds5;Parent=PMILG00000000082.1
scaffold_12	.	CDS	1785394	1785485	.	-	1	ID=PMILG00000000082.1-cds6;Parent=PMILG00000000082.1
scaffold_12	.	CDS	1785613	1785724	.	-	2	ID=PMILG00000000082.1-cds7;Parent=PMILG00000000082.1
scaffold_12	.	CDS	1785854	1785982	.	-	2	ID=PMILG00000000082.1-cds8;Parent=PMILG00000000082.1
scaffold_12	.	CDS	1786141	1786294	.	-	0	ID=PMILG00000000082.1-cds9;Parent=PMILG00000000082.1
scaffold_12	.	CDS	1788803	1788874	.	-	0	ID=PMILG00000000082.1-cds10;Parent=PMILG00000000082.1
scaffold_12	.	five_prime_UTR	1788875	1788932	.	-	.	ID=PMILG00000000082.1-five_prime_utr1;Parent=PMILG00000000082.1
scaffold_12	.	three_prime_UTR	1776519	1777585	.	-	.	ID=PMILG00000000082.1-three_prime_utr1;Parent=PMILG00000000082.1
scaffold_12	AUGUSTUS	gene	1799798	1888835	.	-	.	ID=PMILG00000000083;Name=scaffold_12.g3919.t1
scaffold_12	AUGUSTUS	mRNA	1799798	1888835	.	-	.	ID=PMILG00000000083.1;Parent=PMILG00000000083;Name=scaffold_12.g3919.t1
scaffold_12	AUGUSTUS	exon	1799798	1800056	.	-	.	ID=PMILG00000000083.1-exon1;Parent=PMILG00000000083.1
scaffold_12	AUGUSTUS	exon	1802560	1802738	.	-	.	ID=PMILG00000000083.1-exon2;Parent=PMILG00000000083.1
scaffold_12	AUGUSTUS	exon	1805260	1805424	.	-	.	ID=PMILG00000000083.1-exon3;Parent=PMILG00000000083.1
scaffold_12	AUGUSTUS	exon	1809072	1809221	.	-	.	ID=PMILG00000000083.1-exon4;Parent=PMILG00000000083.1
scaffold_12	AUGUSTUS	exon	1820687	1820914	.	-	.	ID=PMILG00000000083.1-exon5;Parent=PMILG00000000083.1
scaffold_12	AUGUSTUS	exon	1830556	1830727	.	-	.	ID=PMILG00000000083.1-exon6;Parent=PMILG00000000083.1
scaffold_12	AUGUSTUS	exon	1841523	1841607	.	-	.	ID=PMILG00000000083.1-exon7;Parent=PMILG00000000083.1
scaffold_12	AUGUSTUS	exon	1847483	1847845	.	-	.	ID=PMILG00000000083.1-exon8;Parent=PMILG00000000083.1
scaffold_12	AUGUSTUS	exon	1852909	1853094	.	-	.	ID=PMILG00000000083.1-exon9;Parent=PMILG00000000083.1
scaffold_12	AUGUSTUS	exon	1854387	1854419	.	-	.	ID=PMILG00000000083.1-exon10;Parent=PMILG00000000083.1
scaffold_12	AUGUSTUS	exon	1856283	1856447	.	-	.	ID=PMILG00000000083.1-exon11;Parent=PMILG00000000083.1
scaffold_12	AUGUSTUS	exon	1874562	1874729	.	-	.	ID=PMILG00000000083.1-exon12;Parent=PMILG00000000083.1
scaffold_12	AUGUSTUS	exon	1875511	1875691	.	-	.	ID=PMILG00000000083.1-exon13;Parent=PMILG00000000083.1
scaffold_12	AUGUSTUS	exon	1886958	1887061	.	-	.	ID=PMILG00000000083.1-exon14;Parent=PMILG00000000083.1
scaffold_12	AUGUSTUS	exon	1888344	1888487	.	-	.	ID=PMILG00000000083.1-exon15;Parent=PMILG00000000083.1
scaffold_12	AUGUSTUS	exon	1888829	1888835	.	-	.	ID=PMILG00000000083.1-exon16;Parent=PMILG00000000083.1
scaffold_12	AUGUSTUS	CDS	1799798	1800056	.	-	1	ID=PMILG00000000083.1-cds1;Parent=PMILG00000000083.1
scaffold_12	AUGUSTUS	CDS	1802560	1802738	.	-	0	ID=PMILG00000000083.1-cds2;Parent=PMILG00000000083.1
scaffold_12	AUGUSTUS	CDS	1805260	1805424	.	-	0	ID=PMILG00000000083.1-cds3;Parent=PMILG00000000083.1
scaffold_12	AUGUSTUS	CDS	1809072	1809221	.	-	0	ID=PMILG00000000083.1-cds4;Parent=PMILG00000000083.1
scaffold_12	AUGUSTUS	CDS	1820687	1820914	.	-	0	ID=PMILG00000000083.1-cds5;Parent=PMILG00000000083.1
scaffold_12	AUGUSTUS	CDS	1830556	1830727	.	-	1	ID=PMILG00000000083.1-cds6;Parent=PMILG00000000083.1
scaffold_12	AUGUSTUS	CDS	1841523	1841607	.	-	2	ID=PMILG00000000083.1-cds7;Parent=PMILG00000000083.1
scaffold_12	AUGUSTUS	CDS	1847483	1847845	.	-	2	ID=PMILG00000000083.1-cds8;Parent=PMILG00000000083.1
scaffold_12	AUGUSTUS	CDS	1852909	1853094	.	-	2	ID=PMILG00000000083.1-cds9;Parent=PMILG00000000083.1
scaffold_12	AUGUSTUS	CDS	1854387	1854419	.	-	2	ID=PMILG00000000083.1-cds10;Parent=PMILG00000000083.1
scaffold_12	AUGUSTUS	CDS	1856283	1856447	.	-	2	ID=PMILG00000000083.1-cds11;Parent=PMILG00000000083.1
scaffold_12	AUGUSTUS	CDS	1874562	1874729	.	-	2	ID=PMILG00000000083.1-cds12;Parent=PMILG00000000083.1
scaffold_12	AUGUSTUS	CDS	1875511	1875691	.	-	0	ID=PMILG00000000083.1-cds13;Parent=PMILG00000000083.1
scaffold_12	AUGUSTUS	CDS	1886958	1887061	.	-	2	ID=PMILG00000000083.1-cds14;Parent=PMILG00000000083.1
scaffold_12	AUGUSTUS	CDS	1888344	1888487	.	-	2	ID=PMILG00000000083.1-cds15;Parent=PMILG00000000083.1
scaffold_12	AUGUSTUS	CDS	1888829	1888835	.	-	0	ID=PMILG00000000083.1-cds16;Parent=PMILG00000000083.1
scaffold_12	AUGUSTUS	gene	1910839	1913591	.	-	.	ID=PMILG00000000084;Name=scaffold_12.g3920.t1
scaffold_12	AUGUSTUS	mRNA	1910839	1913591	.	-	.	ID=PMILG00000000084.1;Parent=PMILG00000000084;Name=scaffold_12.g3920.t1
scaffold_12	AUGUSTUS	exon	1910839	1910852	.	-	.	ID=PMILG00000000084.1-exon1;Parent=PMILG00000000084.1
scaffold_12	AUGUSTUS	exon	1913381	1913591	.	-	.	ID=PMILG00000000084.1-exon2;Parent=PMILG00000000084.1
scaffold_12	AUGUSTUS	CDS	1910839	1910852	.	-	2	ID=PMILG00000000084.1-cds1;Parent=PMILG00000000084.1
scaffold_12	AUGUSTUS	CDS	1913381	1913591	.	-	0	ID=PMILG00000000084.1-cds2;Parent=PMILG00000000084.1
scaffold_12	.	gene	2253906	2260711	.	-	.	ID=PMILG00000000085;Name=scaffold_12.g3921.t1
scaffold_12	.	mRNA	2253906	2260711	.	-	.	ID=PMILG00000000085.1;Parent=PMILG00000000085;Name=scaffold_12.g3921.t1
scaffold_12	.	exon	2253906	2254761	.	-	.	ID=PMILG00000000085.1-exon1;Parent=PMILG00000000085.1
scaffold_12	.	exon	2256871	2256986	.	-	.	ID=PMILG00000000085.1-exon2;Parent=PMILG00000000085.1
scaffold_12	.	exon	2257063	2257150	.	-	.	ID=PMILG00000000085.1-exon3;Parent=PMILG00000000085.1
scaffold_12	.	exon	2260357	2260711	.	-	.	ID=PMILG00000000085.1-exon4;Parent=PMILG00000000085.1
scaffold_12	.	CDS	2254548	2254761	.	-	1	ID=PMILG00000000085.1-cds1;Parent=PMILG00000000085.1
scaffold_12	.	CDS	2256871	2256986	.	-	0	ID=PMILG00000000085.1-cds2;Parent=PMILG00000000085.1
scaffold_12	.	CDS	2257063	2257150	.	-	1	ID=PMILG00000000085.1-cds3;Parent=PMILG00000000085.1
scaffold_12	.	CDS	2260357	2260622	.	-	0	ID=PMILG00000000085.1-cds4;Parent=PMILG00000000085.1
scaffold_12	.	five_prime_UTR	2260623	2260711	.	-	.	ID=PMILG00000000085.1-five_prime_utr1;Parent=PMILG00000000085.1
scaffold_12	.	three_prime_UTR	2253906	2254547	.	-	.	ID=PMILG00000000085.1-three_prime_utr1;Parent=PMILG00000000085.1
scaffold_12	AUGUSTUS	gene	2266990	2268155	.	-	.	ID=PMILG00000000086;Name=scaffold_12.g3922.t1
scaffold_12	AUGUSTUS	mRNA	2266990	2268155	.	-	.	ID=PMILG00000000086.1;Parent=PMILG00000000086;Name=scaffold_12.g3922.t1
scaffold_12	AUGUSTUS	exon	2266990	2267151	.	-	.	ID=PMILG00000000086.1-exon1;Parent=PMILG00000000086.1
scaffold_12	AUGUSTUS	exon	2267486	2267753	.	-	.	ID=PMILG00000000086.1-exon2;Parent=PMILG00000000086.1
scaffold_12	AUGUSTUS	exon	2267839	2268155	.	-	.	ID=PMILG00000000086.1-exon3;Parent=PMILG00000000086.1
scaffold_12	AUGUSTUS	CDS	2266990	2267151	.	-	0	ID=PMILG00000000086.1-cds1;Parent=PMILG00000000086.1
scaffold_12	AUGUSTUS	CDS	2267486	2267753	.	-	1	ID=PMILG00000000086.1-cds2;Parent=PMILG00000000086.1
scaffold_12	AUGUSTUS	CDS	2267839	2268155	.	-	0	ID=PMILG00000000086.1-cds3;Parent=PMILG00000000086.1
scaffold_12	.	gene	2289834	2298838	.	+	.	ID=PMILG00000000087;Name=MERGED: scaffold_12.g3923.t1
scaffold_12	.	mRNA	2289834	2298838	.	+	.	ID=PMILG00000000087.1;Parent=PMILG00000000087;Name=MERGED: scaffold_12.g3923.t1
scaffold_12	.	exon	2289834	2290060	.	+	.	ID=PMILG00000000087.1-exon1;Parent=PMILG00000000087.1
scaffold_12	.	exon	2290505	2290623	.	+	.	ID=PMILG00000000087.1-exon2;Parent=PMILG00000000087.1
scaffold_12	.	exon	2292047	2292164	.	+	.	ID=PMILG00000000087.1-exon3;Parent=PMILG00000000087.1
scaffold_12	.	exon	2292535	2292617	.	+	.	ID=PMILG00000000087.1-exon4;Parent=PMILG00000000087.1
scaffold_12	.	exon	2293030	2293191	.	+	.	ID=PMILG00000000087.1-exon5;Parent=PMILG00000000087.1
scaffold_12	.	exon	2294061	2294175	.	+	.	ID=PMILG00000000087.1-exon6;Parent=PMILG00000000087.1
scaffold_12	.	exon	2294436	2294558	.	+	.	ID=PMILG00000000087.1-exon7;Parent=PMILG00000000087.1
scaffold_12	.	exon	2298334	2298838	.	+	.	ID=PMILG00000000087.1-exon8;Parent=PMILG00000000087.1
scaffold_12	.	CDS	2289856	2290060	.	+	0	ID=PMILG00000000087.1-cds1;Parent=PMILG00000000087.1
scaffold_12	.	CDS	2290505	2290623	.	+	2	ID=PMILG00000000087.1-cds2;Parent=PMILG00000000087.1
scaffold_12	.	CDS	2292047	2292164	.	+	0	ID=PMILG00000000087.1-cds3;Parent=PMILG00000000087.1
scaffold_12	.	CDS	2292535	2292617	.	+	2	ID=PMILG00000000087.1-cds4;Parent=PMILG00000000087.1
scaffold_12	.	CDS	2293030	2293191	.	+	0	ID=PMILG00000000087.1-cds5;Parent=PMILG00000000087.1
scaffold_12	.	CDS	2294061	2294175	.	+	0	ID=PMILG00000000087.1-cds6;Parent=PMILG00000000087.1
scaffold_12	.	CDS	2294436	2294558	.	+	2	ID=PMILG00000000087.1-cds7;Parent=PMILG00000000087.1
scaffold_12	.	CDS	2298334	2298476	.	+	2	ID=PMILG00000000087.1-cds8;Parent=PMILG00000000087.1
scaffold_12	.	five_prime_UTR	2289834	2289855	.	+	.	ID=PMILG00000000087.1-five_prime_utr1;Parent=PMILG00000000087.1
scaffold_12	.	three_prime_UTR	2298477	2298838	.	+	.	ID=PMILG00000000087.1-three_prime_utr1;Parent=PMILG00000000087.1
scaffold_12	.	gene	2305208	2312222	.	+	.	ID=PMILG00000000088;Name=scaffold_12.g3925.t1
scaffold_12	.	mRNA	2305208	2312222	.	+	.	ID=PMILG00000000088.1;Parent=PMILG00000000088;Name=scaffold_12.g3925.t1
scaffold_12	.	exon	2305208	2305294	.	+	.	ID=PMILG00000000088.1-exon1;Parent=PMILG00000000088.1
scaffold_12	.	exon	2305829	2305919	.	+	.	ID=PMILG00000000088.1-exon2;Parent=PMILG00000000088.1
scaffold_12	.	exon	2307252	2307440	.	+	.	ID=PMILG00000000088.1-exon3;Parent=PMILG00000000088.1
scaffold_12	.	exon	2308700	2308774	.	+	.	ID=PMILG00000000088.1-exon4;Parent=PMILG00000000088.1
scaffold_12	.	exon	2309131	2309241	.	+	.	ID=PMILG00000000088.1-exon5;Parent=PMILG00000000088.1
scaffold_12	.	exon	2309419	2309526	.	+	.	ID=PMILG00000000088.1-exon6;Parent=PMILG00000000088.1
scaffold_12	.	exon	2309902	2309985	.	+	.	ID=PMILG00000000088.1-exon7;Parent=PMILG00000000088.1
scaffold_12	.	exon	2311609	2312222	.	+	.	ID=PMILG00000000088.1-exon8;Parent=PMILG00000000088.1
scaffold_12	.	CDS	2305857	2305919	.	+	0	ID=PMILG00000000088.1-cds1;Parent=PMILG00000000088.1
scaffold_12	.	CDS	2307252	2307440	.	+	0	ID=PMILG00000000088.1-cds2;Parent=PMILG00000000088.1
scaffold_12	.	CDS	2308700	2308774	.	+	0	ID=PMILG00000000088.1-cds3;Parent=PMILG00000000088.1
scaffold_12	.	CDS	2309131	2309241	.	+	0	ID=PMILG00000000088.1-cds4;Parent=PMILG00000000088.1
scaffold_12	.	CDS	2309419	2309526	.	+	0	ID=PMILG00000000088.1-cds5;Parent=PMILG00000000088.1
scaffold_12	.	CDS	2309902	2309985	.	+	0	ID=PMILG00000000088.1-cds6;Parent=PMILG00000000088.1
scaffold_12	.	CDS	2311609	2311677	.	+	0	ID=PMILG00000000088.1-cds7;Parent=PMILG00000000088.1
scaffold_12	.	five_prime_UTR	2305208	2305294	.	+	.	ID=PMILG00000000088.1-five_prime_utr1;Parent=PMILG00000000088.1
scaffold_12	.	five_prime_UTR	2305829	2305856	.	+	.	ID=PMILG00000000088.1-five_prime_utr2;Parent=PMILG00000000088.1
scaffold_12	.	three_prime_UTR	2311678	2312222	.	+	.	ID=PMILG00000000088.1-three_prime_utr1;Parent=PMILG00000000088.1
scaffold_12	AUGUSTUS	gene	2338357	2387276	.	+	.	ID=PMILG00000000089;Name=scaffold_12.g3926.t1
scaffold_12	AUGUSTUS	mRNA	2338357	2387276	.	+	.	ID=PMILG00000000089.1;Parent=PMILG00000000089;Name=scaffold_12.g3926.t1
scaffold_12	AUGUSTUS	exon	2338357	2338427	.	+	.	ID=PMILG00000000089.1-exon1;Parent=PMILG00000000089.1
scaffold_12	AUGUSTUS	exon	2350835	2350896	.	+	.	ID=PMILG00000000089.1-exon2;Parent=PMILG00000000089.1
scaffold_12	AUGUSTUS	exon	2354025	2354795	.	+	.	ID=PMILG00000000089.1-exon3;Parent=PMILG00000000089.1
scaffold_12	AUGUSTUS	exon	2355694	2355832	.	+	.	ID=PMILG00000000089.1-exon4;Parent=PMILG00000000089.1
scaffold_12	AUGUSTUS	exon	2361609	2361677	.	+	.	ID=PMILG00000000089.1-exon5;Parent=PMILG00000000089.1
scaffold_12	AUGUSTUS	exon	2369217	2369269	.	+	.	ID=PMILG00000000089.1-exon6;Parent=PMILG00000000089.1
scaffold_12	AUGUSTUS	exon	2371337	2371426	.	+	.	ID=PMILG00000000089.1-exon7;Parent=PMILG00000000089.1
scaffold_12	AUGUSTUS	exon	2373660	2373787	.	+	.	ID=PMILG00000000089.1-exon8;Parent=PMILG00000000089.1
scaffold_12	AUGUSTUS	exon	2373894	2373977	.	+	.	ID=PMILG00000000089.1-exon9;Parent=PMILG00000000089.1
scaffold_12	AUGUSTUS	exon	2374200	2374233	.	+	.	ID=PMILG00000000089.1-exon10;Parent=PMILG00000000089.1
scaffold_12	AUGUSTUS	exon	2374470	2374540	.	+	.	ID=PMILG00000000089.1-exon11;Parent=PMILG00000000089.1
scaffold_12	AUGUSTUS	exon	2376118	2376197	.	+	.	ID=PMILG00000000089.1-exon12;Parent=PMILG00000000089.1
scaffold_12	AUGUSTUS	exon	2377132	2377246	.	+	.	ID=PMILG00000000089.1-exon13;Parent=PMILG00000000089.1
scaffold_12	AUGUSTUS	exon	2384647	2384722	.	+	.	ID=PMILG00000000089.1-exon14;Parent=PMILG00000000089.1
scaffold_12	AUGUSTUS	exon	2387179	2387276	.	+	.	ID=PMILG00000000089.1-exon15;Parent=PMILG00000000089.1
scaffold_12	AUGUSTUS	CDS	2338357	2338427	.	+	0	ID=PMILG00000000089.1-cds1;Parent=PMILG00000000089.1
scaffold_12	AUGUSTUS	CDS	2350835	2350896	.	+	1	ID=PMILG00000000089.1-cds2;Parent=PMILG00000000089.1
scaffold_12	AUGUSTUS	CDS	2354025	2354795	.	+	2	ID=PMILG00000000089.1-cds3;Parent=PMILG00000000089.1
scaffold_12	AUGUSTUS	CDS	2355694	2355832	.	+	2	ID=PMILG00000000089.1-cds4;Parent=PMILG00000000089.1
scaffold_12	AUGUSTUS	CDS	2361609	2361677	.	+	1	ID=PMILG00000000089.1-cds5;Parent=PMILG00000000089.1
scaffold_12	AUGUSTUS	CDS	2369217	2369269	.	+	1	ID=PMILG00000000089.1-cds6;Parent=PMILG00000000089.1
scaffold_12	AUGUSTUS	CDS	2371337	2371426	.	+	2	ID=PMILG00000000089.1-cds7;Parent=PMILG00000000089.1
scaffold_12	AUGUSTUS	CDS	2373660	2373787	.	+	2	ID=PMILG00000000089.1-cds8;Parent=PMILG00000000089.1
scaffold_12	AUGUSTUS	CDS	2373894	2373977	.	+	0	ID=PMILG00000000089.1-cds9;Parent=PMILG00000000089.1
scaffold_12	AUGUSTUS	CDS	2374200	2374233	.	+	0	ID=PMILG00000000089.1-cds10;Parent=PMILG00000000089.1
scaffold_12	AUGUSTUS	CDS	2374470	2374540	.	+	2	ID=PMILG00000000089.1-cds11;Parent=PMILG00000000089.1
scaffold_12	AUGUSTUS	CDS	2376118	2376197	.	+	0	ID=PMILG00000000089.1-cds12;Parent=PMILG00000000089.1
scaffold_12	AUGUSTUS	CDS	2377132	2377246	.	+	1	ID=PMILG00000000089.1-cds13;Parent=PMILG00000000089.1
scaffold_12	AUGUSTUS	CDS	2384647	2384722	.	+	0	ID=PMILG00000000089.1-cds14;Parent=PMILG00000000089.1
scaffold_12	AUGUSTUS	CDS	2387179	2387276	.	+	2	ID=PMILG00000000089.1-cds15;Parent=PMILG00000000089.1
scaffold_12	AUGUSTUS	gene	2422601	2455558	.	-	.	ID=PMILG00000000090;Name=scaffold_12.g3927.t1
scaffold_12	AUGUSTUS	mRNA	2422601	2455558	.	-	.	ID=PMILG00000000090.1;Parent=PMILG00000000090;Name=scaffold_12.g3927.t1
scaffold_12	AUGUSTUS	exon	2422601	2422705	.	-	.	ID=PMILG00000000090.1-exon1;Parent=PMILG00000000090.1
scaffold_12	AUGUSTUS	exon	2424808	2424894	.	-	.	ID=PMILG00000000090.1-exon2;Parent=PMILG00000000090.1
scaffold_12	AUGUSTUS	exon	2425683	2425766	.	-	.	ID=PMILG00000000090.1-exon3;Parent=PMILG00000000090.1
scaffold_12	AUGUSTUS	exon	2426423	2426596	.	-	.	ID=PMILG00000000090.1-exon4;Parent=PMILG00000000090.1
scaffold_12	AUGUSTUS	exon	2432364	2432513	.	-	.	ID=PMILG00000000090.1-exon5;Parent=PMILG00000000090.1
scaffold_12	AUGUSTUS	exon	2432841	2432889	.	-	.	ID=PMILG00000000090.1-exon6;Parent=PMILG00000000090.1
scaffold_12	AUGUSTUS	exon	2436472	2436593	.	-	.	ID=PMILG00000000090.1-exon7;Parent=PMILG00000000090.1
scaffold_12	AUGUSTUS	exon	2437117	2437310	.	-	.	ID=PMILG00000000090.1-exon8;Parent=PMILG00000000090.1
scaffold_12	AUGUSTUS	exon	2449339	2449411	.	-	.	ID=PMILG00000000090.1-exon9;Parent=PMILG00000000090.1
scaffold_12	AUGUSTUS	exon	2449526	2449532	.	-	.	ID=PMILG00000000090.1-exon10;Parent=PMILG00000000090.1
scaffold_12	AUGUSTUS	exon	2455089	2455558	.	-	.	ID=PMILG00000000090.1-exon11;Parent=PMILG00000000090.1
scaffold_12	AUGUSTUS	CDS	2422601	2422705	.	-	0	ID=PMILG00000000090.1-cds1;Parent=PMILG00000000090.1
scaffold_12	AUGUSTUS	CDS	2424808	2424894	.	-	0	ID=PMILG00000000090.1-cds2;Parent=PMILG00000000090.1
scaffold_12	AUGUSTUS	CDS	2425683	2425766	.	-	0	ID=PMILG00000000090.1-cds3;Parent=PMILG00000000090.1
scaffold_12	AUGUSTUS	CDS	2426423	2426596	.	-	0	ID=PMILG00000000090.1-cds4;Parent=PMILG00000000090.1
scaffold_12	AUGUSTUS	CDS	2432364	2432513	.	-	0	ID=PMILG00000000090.1-cds5;Parent=PMILG00000000090.1
scaffold_12	AUGUSTUS	CDS	2432841	2432889	.	-	1	ID=PMILG00000000090.1-cds6;Parent=PMILG00000000090.1
scaffold_12	AUGUSTUS	CDS	2436472	2436593	.	-	0	ID=PMILG00000000090.1-cds7;Parent=PMILG00000000090.1
scaffold_12	AUGUSTUS	CDS	2437117	2437310	.	-	2	ID=PMILG00000000090.1-cds8;Parent=PMILG00000000090.1
scaffold_12	AUGUSTUS	CDS	2449339	2449411	.	-	0	ID=PMILG00000000090.1-cds9;Parent=PMILG00000000090.1
scaffold_12	AUGUSTUS	CDS	2449526	2449532	.	-	1	ID=PMILG00000000090.1-cds10;Parent=PMILG00000000090.1
scaffold_12	AUGUSTUS	CDS	2455089	2455558	.	-	0	ID=PMILG00000000090.1-cds11;Parent=PMILG00000000090.1
scaffold_12	.	gene	2460321	2502744	.	-	.	ID=PMILG00000000091;Name=scaffold_12.g3928.t1
scaffold_12	.	mRNA	2460321	2502744	.	-	.	ID=PMILG00000000091.1;Parent=PMILG00000000091;Name=scaffold_12.g3928.t1
scaffold_12	.	exon	2460321	2461171	.	-	.	ID=PMILG00000000091.1-exon1;Parent=PMILG00000000091.1
scaffold_12	.	exon	2462500	2462663	.	-	.	ID=PMILG00000000091.1-exon2;Parent=PMILG00000000091.1
scaffold_12	.	exon	2464322	2464483	.	-	.	ID=PMILG00000000091.1-exon3;Parent=PMILG00000000091.1
scaffold_12	.	exon	2465432	2465528	.	-	.	ID=PMILG00000000091.1-exon4;Parent=PMILG00000000091.1
scaffold_12	.	exon	2467348	2467550	.	-	.	ID=PMILG00000000091.1-exon5;Parent=PMILG00000000091.1
scaffold_12	.	exon	2467975	2468107	.	-	.	ID=PMILG00000000091.1-exon6;Parent=PMILG00000000091.1
scaffold_12	.	exon	2468187	2468317	.	-	.	ID=PMILG00000000091.1-exon7;Parent=PMILG00000000091.1
scaffold_12	.	exon	2468716	2468859	.	-	.	ID=PMILG00000000091.1-exon8;Parent=PMILG00000000091.1
scaffold_12	.	exon	2469188	2469307	.	-	.	ID=PMILG00000000091.1-exon9;Parent=PMILG00000000091.1
scaffold_12	.	exon	2469847	2469990	.	-	.	ID=PMILG00000000091.1-exon10;Parent=PMILG00000000091.1
scaffold_12	.	exon	2471539	2471661	.	-	.	ID=PMILG00000000091.1-exon11;Parent=PMILG00000000091.1
scaffold_12	.	exon	2473085	2473357	.	-	.	ID=PMILG00000000091.1-exon12;Parent=PMILG00000000091.1
scaffold_12	.	exon	2477255	2477530	.	-	.	ID=PMILG00000000091.1-exon13;Parent=PMILG00000000091.1
scaffold_12	.	exon	2483826	2484089	.	-	.	ID=PMILG00000000091.1-exon14;Parent=PMILG00000000091.1
scaffold_12	.	exon	2484963	2485052	.	-	.	ID=PMILG00000000091.1-exon15;Parent=PMILG00000000091.1
scaffold_12	.	exon	2487782	2487967	.	-	.	ID=PMILG00000000091.1-exon16;Parent=PMILG00000000091.1
scaffold_12	.	exon	2490051	2490320	.	-	.	ID=PMILG00000000091.1-exon17;Parent=PMILG00000000091.1
scaffold_12	.	exon	2497785	2497971	.	-	.	ID=PMILG00000000091.1-exon18;Parent=PMILG00000000091.1
scaffold_12	.	exon	2498468	2498583	.	-	.	ID=PMILG00000000091.1-exon19;Parent=PMILG00000000091.1
scaffold_12	.	exon	2498672	2498963	.	-	.	ID=PMILG00000000091.1-exon20;Parent=PMILG00000000091.1
scaffold_12	.	exon	2500242	2501542	.	-	.	ID=PMILG00000000091.1-exon21;Parent=PMILG00000000091.1
scaffold_12	.	exon	2502258	2502744	.	-	.	ID=PMILG00000000091.1-exon22;Parent=PMILG00000000091.1
scaffold_12	.	CDS	2461061	2461171	.	-	0	ID=PMILG00000000091.1-cds1;Parent=PMILG00000000091.1
scaffold_12	.	CDS	2462500	2462663	.	-	2	ID=PMILG00000000091.1-cds2;Parent=PMILG00000000091.1
scaffold_12	.	CDS	2464322	2464483	.	-	2	ID=PMILG00000000091.1-cds3;Parent=PMILG00000000091.1
scaffold_12	.	CDS	2465432	2465528	.	-	0	ID=PMILG00000000091.1-cds4;Parent=PMILG00000000091.1
scaffold_12	.	CDS	2467348	2467550	.	-	2	ID=PMILG00000000091.1-cds5;Parent=PMILG00000000091.1
scaffold_12	.	CDS	2467975	2468107	.	-	0	ID=PMILG00000000091.1-cds6;Parent=PMILG00000000091.1
scaffold_12	.	CDS	2468187	2468317	.	-	2	ID=PMILG00000000091.1-cds7;Parent=PMILG00000000091.1
scaffold_12	.	CDS	2468716	2468859	.	-	2	ID=PMILG00000000091.1-cds8;Parent=PMILG00000000091.1
scaffold_12	.	CDS	2469188	2469307	.	-	2	ID=PMILG00000000091.1-cds9;Parent=PMILG00000000091.1
scaffold_12	.	CDS	2469847	2469990	.	-	2	ID=PMILG00000000091.1-cds10;Parent=PMILG00000000091.1
scaffold_12	.	CDS	2471539	2471661	.	-	2	ID=PMILG00000000091.1-cds11;Parent=PMILG00000000091.1
scaffold_12	.	CDS	2473085	2473357	.	-	2	ID=PMILG00000000091.1-cds12;Parent=PMILG00000000091.1
scaffold_12	.	CDS	2477255	2477530	.	-	2	ID=PMILG00000000091.1-cds13;Parent=PMILG00000000091.1
scaffold_12	.	CDS	2483826	2484089	.	-	2	ID=PMILG00000000091.1-cds14;Parent=PMILG00000000091.1
scaffold_12	.	CDS	2484963	2485052	.	-	2	ID=PMILG00000000091.1-cds15;Parent=PMILG00000000091.1
scaffold_12	.	CDS	2487782	2487967	.	-	2	ID=PMILG00000000091.1-cds16;Parent=PMILG00000000091.1
scaffold_12	.	CDS	2490051	2490320	.	-	2	ID=PMILG00000000091.1-cds17;Parent=PMILG00000000091.1
scaffold_12	.	CDS	2497785	2497971	.	-	0	ID=PMILG00000000091.1-cds18;Parent=PMILG00000000091.1
scaffold_12	.	CDS	2498468	2498583	.	-	2	ID=PMILG00000000091.1-cds19;Parent=PMILG00000000091.1
scaffold_12	.	CDS	2498672	2498963	.	-	0	ID=PMILG00000000091.1-cds20;Parent=PMILG00000000091.1
scaffold_12	.	CDS	2500242	2501542	.	-	2	ID=PMILG00000000091.1-cds21;Parent=PMILG00000000091.1
scaffold_12	.	CDS	2502258	2502744	.	-	0	ID=PMILG00000000091.1-cds22;Parent=PMILG00000000091.1
scaffold_12	.	three_prime_UTR	2460321	2461060	.	-	.	ID=PMILG00000000091.1-three_prime_utr1;Parent=PMILG00000000091.1
scaffold_12	AUGUSTUS	gene	2632485	2649206	.	-	.	ID=PMILG00000000092;Name=scaffold_12.g3929.t1
scaffold_12	AUGUSTUS	mRNA	2632485	2649206	.	-	.	ID=PMILG00000000092.1;Parent=PMILG00000000092;Name=scaffold_12.g3929.t1
scaffold_12	AUGUSTUS	exon	2632485	2632703	.	-	.	ID=PMILG00000000092.1-exon1;Parent=PMILG00000000092.1
scaffold_12	AUGUSTUS	exon	2633575	2633723	.	-	.	ID=PMILG00000000092.1-exon2;Parent=PMILG00000000092.1
scaffold_12	AUGUSTUS	exon	2633847	2634024	.	-	.	ID=PMILG00000000092.1-exon3;Parent=PMILG00000000092.1
scaffold_12	AUGUSTUS	exon	2634327	2634814	.	-	.	ID=PMILG00000000092.1-exon4;Parent=PMILG00000000092.1
scaffold_12	AUGUSTUS	exon	2637165	2637243	.	-	.	ID=PMILG00000000092.1-exon5;Parent=PMILG00000000092.1
scaffold_12	AUGUSTUS	exon	2637381	2637455	.	-	.	ID=PMILG00000000092.1-exon6;Parent=PMILG00000000092.1
scaffold_12	AUGUSTUS	exon	2640601	2640762	.	-	.	ID=PMILG00000000092.1-exon7;Parent=PMILG00000000092.1
scaffold_12	AUGUSTUS	exon	2643150	2643248	.	-	.	ID=PMILG00000000092.1-exon8;Parent=PMILG00000000092.1
scaffold_12	AUGUSTUS	exon	2644253	2644331	.	-	.	ID=PMILG00000000092.1-exon9;Parent=PMILG00000000092.1
scaffold_12	AUGUSTUS	exon	2647221	2647415	.	-	.	ID=PMILG00000000092.1-exon10;Parent=PMILG00000000092.1
scaffold_12	AUGUSTUS	exon	2649196	2649206	.	-	.	ID=PMILG00000000092.1-exon11;Parent=PMILG00000000092.1
scaffold_12	AUGUSTUS	CDS	2632485	2632703	.	-	0	ID=PMILG00000000092.1-cds1;Parent=PMILG00000000092.1
scaffold_12	AUGUSTUS	CDS	2633575	2633723	.	-	2	ID=PMILG00000000092.1-cds2;Parent=PMILG00000000092.1
scaffold_12	AUGUSTUS	CDS	2633847	2634024	.	-	0	ID=PMILG00000000092.1-cds3;Parent=PMILG00000000092.1
scaffold_12	AUGUSTUS	CDS	2634327	2634814	.	-	2	ID=PMILG00000000092.1-cds4;Parent=PMILG00000000092.1
scaffold_12	AUGUSTUS	CDS	2637165	2637243	.	-	0	ID=PMILG00000000092.1-cds5;Parent=PMILG00000000092.1
scaffold_12	AUGUSTUS	CDS	2637381	2637455	.	-	0	ID=PMILG00000000092.1-cds6;Parent=PMILG00000000092.1
scaffold_12	AUGUSTUS	CDS	2640601	2640762	.	-	0	ID=PMILG00000000092.1-cds7;Parent=PMILG00000000092.1
scaffold_12	AUGUSTUS	CDS	2643150	2643248	.	-	0	ID=PMILG00000000092.1-cds8;Parent=PMILG00000000092.1
scaffold_12	AUGUSTUS	CDS	2644253	2644331	.	-	1	ID=PMILG00000000092.1-cds9;Parent=PMILG00000000092.1
scaffold_12	AUGUSTUS	CDS	2647221	2647415	.	-	1	ID=PMILG00000000092.1-cds10;Parent=PMILG00000000092.1
scaffold_12	AUGUSTUS	CDS	2649196	2649206	.	-	0	ID=PMILG00000000092.1-cds11;Parent=PMILG00000000092.1
scaffold_12	AUGUSTUS	gene	2652618	2673461	.	+	.	ID=PMILG00000000093;Name=scaffold_12.g3930.t1
scaffold_12	AUGUSTUS	mRNA	2652618	2673461	.	+	.	ID=PMILG00000000093.1;Parent=PMILG00000000093;Name=scaffold_12.g3930.t1
scaffold_12	AUGUSTUS	exon	2652618	2652747	.	+	.	ID=PMILG00000000093.1-exon1;Parent=PMILG00000000093.1
scaffold_12	AUGUSTUS	exon	2652877	2653011	.	+	.	ID=PMILG00000000093.1-exon2;Parent=PMILG00000000093.1
scaffold_12	AUGUSTUS	exon	2653337	2653423	.	+	.	ID=PMILG00000000093.1-exon3;Parent=PMILG00000000093.1
scaffold_12	AUGUSTUS	exon	2653619	2653648	.	+	.	ID=PMILG00000000093.1-exon4;Parent=PMILG00000000093.1
scaffold_12	AUGUSTUS	exon	2654029	2654081	.	+	.	ID=PMILG00000000093.1-exon5;Parent=PMILG00000000093.1
scaffold_12	AUGUSTUS	exon	2654225	2654313	.	+	.	ID=PMILG00000000093.1-exon6;Parent=PMILG00000000093.1
scaffold_12	AUGUSTUS	exon	2658026	2658166	.	+	.	ID=PMILG00000000093.1-exon7;Parent=PMILG00000000093.1
scaffold_12	AUGUSTUS	exon	2659253	2659358	.	+	.	ID=PMILG00000000093.1-exon8;Parent=PMILG00000000093.1
scaffold_12	AUGUSTUS	exon	2659606	2659709	.	+	.	ID=PMILG00000000093.1-exon9;Parent=PMILG00000000093.1
scaffold_12	AUGUSTUS	exon	2660421	2660806	.	+	.	ID=PMILG00000000093.1-exon10;Parent=PMILG00000000093.1
scaffold_12	AUGUSTUS	exon	2661527	2661674	.	+	.	ID=PMILG00000000093.1-exon11;Parent=PMILG00000000093.1
scaffold_12	AUGUSTUS	exon	2662280	2662480	.	+	.	ID=PMILG00000000093.1-exon12;Parent=PMILG00000000093.1
scaffold_12	AUGUSTUS	exon	2664252	2664513	.	+	.	ID=PMILG00000000093.1-exon13;Parent=PMILG00000000093.1
scaffold_12	AUGUSTUS	exon	2664811	2665009	.	+	.	ID=PMILG00000000093.1-exon14;Parent=PMILG00000000093.1
scaffold_12	AUGUSTUS	exon	2673337	2673461	.	+	.	ID=PMILG00000000093.1-exon15;Parent=PMILG00000000093.1
scaffold_12	AUGUSTUS	CDS	2652618	2652747	.	+	0	ID=PMILG00000000093.1-cds1;Parent=PMILG00000000093.1
scaffold_12	AUGUSTUS	CDS	2652877	2653011	.	+	2	ID=PMILG00000000093.1-cds2;Parent=PMILG00000000093.1
scaffold_12	AUGUSTUS	CDS	2653337	2653423	.	+	2	ID=PMILG00000000093.1-cds3;Parent=PMILG00000000093.1
scaffold_12	AUGUSTUS	CDS	2653619	2653648	.	+	2	ID=PMILG00000000093.1-cds4;Parent=PMILG00000000093.1
scaffold_12	AUGUSTUS	CDS	2654029	2654081	.	+	2	ID=PMILG00000000093.1-cds5;Parent=PMILG00000000093.1
scaffold_12	AUGUSTUS	CDS	2654225	2654313	.	+	0	ID=PMILG00000000093.1-cds6;Parent=PMILG00000000093.1
scaffold_12	AUGUSTUS	CDS	2658026	2658166	.	+	1	ID=PMILG00000000093.1-cds7;Parent=PMILG00000000093.1
scaffold_12	AUGUSTUS	CDS	2659253	2659358	.	+	1	ID=PMILG00000000093.1-cds8;Parent=PMILG00000000093.1
scaffold_12	AUGUSTUS	CDS	2659606	2659709	.	+	0	ID=PMILG00000000093.1-cds9;Parent=PMILG00000000093.1
scaffold_12	AUGUSTUS	CDS	2660421	2660806	.	+	1	ID=PMILG00000000093.1-cds10;Parent=PMILG00000000093.1
scaffold_12	AUGUSTUS	CDS	2661527	2661674	.	+	2	ID=PMILG00000000093.1-cds11;Parent=PMILG00000000093.1
scaffold_12	AUGUSTUS	CDS	2662280	2662480	.	+	1	ID=PMILG00000000093.1-cds12;Parent=PMILG00000000093.1
scaffold_12	AUGUSTUS	CDS	2664252	2664513	.	+	1	ID=PMILG00000000093.1-cds13;Parent=PMILG00000000093.1
scaffold_12	AUGUSTUS	CDS	2664811	2665009	.	+	0	ID=PMILG00000000093.1-cds14;Parent=PMILG00000000093.1
scaffold_12	AUGUSTUS	CDS	2673337	2673461	.	+	2	ID=PMILG00000000093.1-cds15;Parent=PMILG00000000093.1
scaffold_12	AUGUSTUS	gene	2674052	2678160	.	+	.	ID=PMILG00000000094;Name=scaffold_12.g3931.t1
scaffold_12	AUGUSTUS	mRNA	2674052	2678160	.	+	.	ID=PMILG00000000094.1;Parent=PMILG00000000094;Name=scaffold_12.g3931.t1
scaffold_12	AUGUSTUS	exon	2674052	2674177	.	+	.	ID=PMILG00000000094.1-exon1;Parent=PMILG00000000094.1
scaffold_12	AUGUSTUS	exon	2674268	2674355	.	+	.	ID=PMILG00000000094.1-exon2;Parent=PMILG00000000094.1
scaffold_12	AUGUSTUS	exon	2674476	2674585	.	+	.	ID=PMILG00000000094.1-exon3;Parent=PMILG00000000094.1
scaffold_12	AUGUSTUS	exon	2675257	2675389	.	+	.	ID=PMILG00000000094.1-exon4;Parent=PMILG00000000094.1
scaffold_12	AUGUSTUS	exon	2676381	2676535	.	+	.	ID=PMILG00000000094.1-exon5;Parent=PMILG00000000094.1
scaffold_12	AUGUSTUS	exon	2676629	2676723	.	+	.	ID=PMILG00000000094.1-exon6;Parent=PMILG00000000094.1
scaffold_12	AUGUSTUS	exon	2676822	2676895	.	+	.	ID=PMILG00000000094.1-exon7;Parent=PMILG00000000094.1
scaffold_12	AUGUSTUS	exon	2678048	2678160	.	+	.	ID=PMILG00000000094.1-exon8;Parent=PMILG00000000094.1
scaffold_12	AUGUSTUS	CDS	2674052	2674177	.	+	0	ID=PMILG00000000094.1-cds1;Parent=PMILG00000000094.1
scaffold_12	AUGUSTUS	CDS	2674268	2674355	.	+	0	ID=PMILG00000000094.1-cds2;Parent=PMILG00000000094.1
scaffold_12	AUGUSTUS	CDS	2674476	2674585	.	+	2	ID=PMILG00000000094.1-cds3;Parent=PMILG00000000094.1
scaffold_12	AUGUSTUS	CDS	2675257	2675389	.	+	0	ID=PMILG00000000094.1-cds4;Parent=PMILG00000000094.1
scaffold_12	AUGUSTUS	CDS	2676381	2676535	.	+	2	ID=PMILG00000000094.1-cds5;Parent=PMILG00000000094.1
scaffold_12	AUGUSTUS	CDS	2676629	2676723	.	+	0	ID=PMILG00000000094.1-cds6;Parent=PMILG00000000094.1
scaffold_12	AUGUSTUS	CDS	2676822	2676895	.	+	1	ID=PMILG00000000094.1-cds7;Parent=PMILG00000000094.1
scaffold_12	AUGUSTUS	CDS	2678048	2678160	.	+	2	ID=PMILG00000000094.1-cds8;Parent=PMILG00000000094.1
scaffold_12	.	gene	2680091	2701942	.	+	.	ID=PMILG00000000095;Name=scaffold_12.g3932.t1
scaffold_12	.	mRNA	2680091	2701942	.	+	.	ID=PMILG00000000095.1;Parent=PMILG00000000095;Name=scaffold_12.g3932.t1
scaffold_12	.	exon	2680091	2680198	.	+	.	ID=PMILG00000000095.1-exon1;Parent=PMILG00000000095.1
scaffold_12	.	exon	2680372	2680453	.	+	.	ID=PMILG00000000095.1-exon2;Parent=PMILG00000000095.1
scaffold_12	.	exon	2682181	2682460	.	+	.	ID=PMILG00000000095.1-exon3;Parent=PMILG00000000095.1
scaffold_12	.	exon	2683100	2683238	.	+	.	ID=PMILG00000000095.1-exon4;Parent=PMILG00000000095.1
scaffold_12	.	exon	2683376	2683594	.	+	.	ID=PMILG00000000095.1-exon5;Parent=PMILG00000000095.1
scaffold_12	.	exon	2684520	2684755	.	+	.	ID=PMILG00000000095.1-exon6;Parent=PMILG00000000095.1
scaffold_12	.	exon	2685250	2685453	.	+	.	ID=PMILG00000000095.1-exon7;Parent=PMILG00000000095.1
scaffold_12	.	exon	2686101	2686416	.	+	.	ID=PMILG00000000095.1-exon8;Parent=PMILG00000000095.1
scaffold_12	.	exon	2687710	2687891	.	+	.	ID=PMILG00000000095.1-exon9;Parent=PMILG00000000095.1
scaffold_12	.	exon	2687992	2688111	.	+	.	ID=PMILG00000000095.1-exon10;Parent=PMILG00000000095.1
scaffold_12	.	exon	2688803	2688948	.	+	.	ID=PMILG00000000095.1-exon11;Parent=PMILG00000000095.1
scaffold_12	.	exon	2690236	2690401	.	+	.	ID=PMILG00000000095.1-exon12;Parent=PMILG00000000095.1
scaffold_12	.	exon	2691482	2691684	.	+	.	ID=PMILG00000000095.1-exon13;Parent=PMILG00000000095.1
scaffold_12	.	exon	2692569	2692719	.	+	.	ID=PMILG00000000095.1-exon14;Parent=PMILG00000000095.1
scaffold_12	.	exon	2693892	2694033	.	+	.	ID=PMILG00000000095.1-exon15;Parent=PMILG00000000095.1
scaffold_12	.	exon	2696126	2696223	.	+	.	ID=PMILG00000000095.1-exon16;Parent=PMILG00000000095.1
scaffold_12	.	exon	2697065	2697160	.	+	.	ID=PMILG00000000095.1-exon17;Parent=PMILG00000000095.1
scaffold_12	.	exon	2698468	2698579	.	+	.	ID=PMILG00000000095.1-exon18;Parent=PMILG00000000095.1
scaffold_12	.	exon	2700297	2700394	.	+	.	ID=PMILG00000000095.1-exon19;Parent=PMILG00000000095.1
scaffold_12	.	exon	2700740	2701942	.	+	.	ID=PMILG00000000095.1-exon20;Parent=PMILG00000000095.1
scaffold_12	.	CDS	2680162	2680198	.	+	0	ID=PMILG00000000095.1-cds1;Parent=PMILG00000000095.1
scaffold_12	.	CDS	2680372	2680453	.	+	2	ID=PMILG00000000095.1-cds2;Parent=PMILG00000000095.1
scaffold_12	.	CDS	2682181	2682460	.	+	1	ID=PMILG00000000095.1-cds3;Parent=PMILG00000000095.1
scaffold_12	.	CDS	2683100	2683238	.	+	0	ID=PMILG00000000095.1-cds4;Parent=PMILG00000000095.1
scaffold_12	.	CDS	2683376	2683594	.	+	2	ID=PMILG00000000095.1-cds5;Parent=PMILG00000000095.1
scaffold_12	.	CDS	2684520	2684755	.	+	2	ID=PMILG00000000095.1-cds6;Parent=PMILG00000000095.1
scaffold_12	.	CDS	2685250	2685453	.	+	0	ID=PMILG00000000095.1-cds7;Parent=PMILG00000000095.1
scaffold_12	.	CDS	2686101	2686416	.	+	0	ID=PMILG00000000095.1-cds8;Parent=PMILG00000000095.1
scaffold_12	.	CDS	2687710	2687891	.	+	2	ID=PMILG00000000095.1-cds9;Parent=PMILG00000000095.1
scaffold_12	.	CDS	2687992	2688111	.	+	0	ID=PMILG00000000095.1-cds10;Parent=PMILG00000000095.1
scaffold_12	.	CDS	2688803	2688948	.	+	0	ID=PMILG00000000095.1-cds11;Parent=PMILG00000000095.1
scaffold_12	.	CDS	2690236	2690401	.	+	1	ID=PMILG00000000095.1-cds12;Parent=PMILG00000000095.1
scaffold_12	.	CDS	2691482	2691684	.	+	0	ID=PMILG00000000095.1-cds13;Parent=PMILG00000000095.1
scaffold_12	.	CDS	2692569	2692719	.	+	1	ID=PMILG00000000095.1-cds14;Parent=PMILG00000000095.1
scaffold_12	.	CDS	2693892	2694033	.	+	0	ID=PMILG00000000095.1-cds15;Parent=PMILG00000000095.1
scaffold_12	.	CDS	2696126	2696223	.	+	2	ID=PMILG00000000095.1-cds16;Parent=PMILG00000000095.1
scaffold_12	.	CDS	2697065	2697160	.	+	0	ID=PMILG00000000095.1-cds17;Parent=PMILG00000000095.1
scaffold_12	.	CDS	2698468	2698579	.	+	0	ID=PMILG00000000095.1-cds18;Parent=PMILG00000000095.1
scaffold_12	.	CDS	2700297	2700394	.	+	2	ID=PMILG00000000095.1-cds19;Parent=PMILG00000000095.1
scaffold_12	.	CDS	2700740	2700922	.	+	0	ID=PMILG00000000095.1-cds20;Parent=PMILG00000000095.1
scaffold_12	.	five_prime_UTR	2680091	2680161	.	+	.	ID=PMILG00000000095.1-five_prime_utr1;Parent=PMILG00000000095.1
scaffold_12	.	three_prime_UTR	2700923	2701942	.	+	.	ID=PMILG00000000095.1-three_prime_utr1;Parent=PMILG00000000095.1
scaffold_12	AUGUSTUS	gene	2710669	2716915	.	+	.	ID=PMILG00000000096;Name=scaffold_12.g3933.t1
scaffold_12	AUGUSTUS	mRNA	2710669	2716915	.	+	.	ID=PMILG00000000096.1;Parent=PMILG00000000096;Name=scaffold_12.g3933.t1
scaffold_12	AUGUSTUS	exon	2710669	2710674	.	+	.	ID=PMILG00000000096.1-exon1;Parent=PMILG00000000096.1
scaffold_12	AUGUSTUS	exon	2711987	2712190	.	+	.	ID=PMILG00000000096.1-exon2;Parent=PMILG00000000096.1
scaffold_12	AUGUSTUS	exon	2714020	2714160	.	+	.	ID=PMILG00000000096.1-exon3;Parent=PMILG00000000096.1
scaffold_12	AUGUSTUS	exon	2716366	2716495	.	+	.	ID=PMILG00000000096.1-exon4;Parent=PMILG00000000096.1
scaffold_12	AUGUSTUS	exon	2716779	2716915	.	+	.	ID=PMILG00000000096.1-exon5;Parent=PMILG00000000096.1
scaffold_12	AUGUSTUS	CDS	2710669	2710674	.	+	0	ID=PMILG00000000096.1-cds1;Parent=PMILG00000000096.1
scaffold_12	AUGUSTUS	CDS	2711987	2712190	.	+	0	ID=PMILG00000000096.1-cds2;Parent=PMILG00000000096.1
scaffold_12	AUGUSTUS	CDS	2714020	2714160	.	+	0	ID=PMILG00000000096.1-cds3;Parent=PMILG00000000096.1
scaffold_12	AUGUSTUS	CDS	2716366	2716495	.	+	0	ID=PMILG00000000096.1-cds4;Parent=PMILG00000000096.1
scaffold_12	AUGUSTUS	CDS	2716779	2716915	.	+	2	ID=PMILG00000000096.1-cds5;Parent=PMILG00000000096.1
scaffold_12	AUGUSTUS	gene	2747540	2748211	.	+	.	ID=PMILG00000000097;Name=scaffold_12.g3934.t1
scaffold_12	AUGUSTUS	mRNA	2747540	2748211	.	+	.	ID=PMILG00000000097.1;Parent=PMILG00000000097;Name=scaffold_12.g3934.t1
scaffold_12	AUGUSTUS	exon	2747540	2747738	.	+	.	ID=PMILG00000000097.1-exon1;Parent=PMILG00000000097.1
scaffold_12	AUGUSTUS	exon	2748024	2748211	.	+	.	ID=PMILG00000000097.1-exon2;Parent=PMILG00000000097.1
scaffold_12	AUGUSTUS	CDS	2747540	2747738	.	+	0	ID=PMILG00000000097.1-cds1;Parent=PMILG00000000097.1
scaffold_12	AUGUSTUS	CDS	2748024	2748211	.	+	2	ID=PMILG00000000097.1-cds2;Parent=PMILG00000000097.1
scaffold_12	AUGUSTUS	gene	2765009	2774787	.	+	.	ID=PMILG00000000098;Name=scaffold_12.g3935.t1
scaffold_12	AUGUSTUS	mRNA	2765009	2774787	.	+	.	ID=PMILG00000000098.1;Parent=PMILG00000000098;Name=scaffold_12.g3935.t1
scaffold_12	AUGUSTUS	exon	2765009	2765173	.	+	.	ID=PMILG00000000098.1-exon1;Parent=PMILG00000000098.1
scaffold_12	AUGUSTUS	exon	2765436	2765547	.	+	.	ID=PMILG00000000098.1-exon2;Parent=PMILG00000000098.1
scaffold_12	AUGUSTUS	exon	2765656	2765743	.	+	.	ID=PMILG00000000098.1-exon3;Parent=PMILG00000000098.1
scaffold_12	AUGUSTUS	exon	2765830	2765914	.	+	.	ID=PMILG00000000098.1-exon4;Parent=PMILG00000000098.1
scaffold_12	AUGUSTUS	exon	2766010	2766115	.	+	.	ID=PMILG00000000098.1-exon5;Parent=PMILG00000000098.1
scaffold_12	AUGUSTUS	exon	2766913	2767019	.	+	.	ID=PMILG00000000098.1-exon6;Parent=PMILG00000000098.1
scaffold_12	AUGUSTUS	exon	2767098	2767217	.	+	.	ID=PMILG00000000098.1-exon7;Parent=PMILG00000000098.1
scaffold_12	AUGUSTUS	exon	2767298	2767458	.	+	.	ID=PMILG00000000098.1-exon8;Parent=PMILG00000000098.1
scaffold_12	AUGUSTUS	exon	2768983	2769236	.	+	.	ID=PMILG00000000098.1-exon9;Parent=PMILG00000000098.1
scaffold_12	AUGUSTUS	exon	2769318	2769484	.	+	.	ID=PMILG00000000098.1-exon10;Parent=PMILG00000000098.1
scaffold_12	AUGUSTUS	exon	2770932	2771126	.	+	.	ID=PMILG00000000098.1-exon11;Parent=PMILG00000000098.1
scaffold_12	AUGUSTUS	exon	2771212	2771376	.	+	.	ID=PMILG00000000098.1-exon12;Parent=PMILG00000000098.1
scaffold_12	AUGUSTUS	exon	2771950	2772107	.	+	.	ID=PMILG00000000098.1-exon13;Parent=PMILG00000000098.1
scaffold_12	AUGUSTUS	exon	2772205	2772310	.	+	.	ID=PMILG00000000098.1-exon14;Parent=PMILG00000000098.1
scaffold_12	AUGUSTUS	exon	2772420	2772590	.	+	.	ID=PMILG00000000098.1-exon15;Parent=PMILG00000000098.1
scaffold_12	AUGUSTUS	exon	2773941	2774081	.	+	.	ID=PMILG00000000098.1-exon16;Parent=PMILG00000000098.1
scaffold_12	AUGUSTUS	exon	2774182	2774340	.	+	.	ID=PMILG00000000098.1-exon17;Parent=PMILG00000000098.1
scaffold_12	AUGUSTUS	exon	2774629	2774787	.	+	.	ID=PMILG00000000098.1-exon18;Parent=PMILG00000000098.1
scaffold_12	AUGUSTUS	CDS	2765009	2765173	.	+	0	ID=PMILG00000000098.1-cds1;Parent=PMILG00000000098.1
scaffold_12	AUGUSTUS	CDS	2765436	2765547	.	+	0	ID=PMILG00000000098.1-cds2;Parent=PMILG00000000098.1
scaffold_12	AUGUSTUS	CDS	2765656	2765743	.	+	2	ID=PMILG00000000098.1-cds3;Parent=PMILG00000000098.1
scaffold_12	AUGUSTUS	CDS	2765830	2765914	.	+	1	ID=PMILG00000000098.1-cds4;Parent=PMILG00000000098.1
scaffold_12	AUGUSTUS	CDS	2766010	2766115	.	+	0	ID=PMILG00000000098.1-cds5;Parent=PMILG00000000098.1
scaffold_12	AUGUSTUS	CDS	2766913	2767019	.	+	2	ID=PMILG00000000098.1-cds6;Parent=PMILG00000000098.1
scaffold_12	AUGUSTUS	CDS	2767098	2767217	.	+	0	ID=PMILG00000000098.1-cds7;Parent=PMILG00000000098.1
scaffold_12	AUGUSTUS	CDS	2767298	2767458	.	+	0	ID=PMILG00000000098.1-cds8;Parent=PMILG00000000098.1
scaffold_12	AUGUSTUS	CDS	2768983	2769236	.	+	1	ID=PMILG00000000098.1-cds9;Parent=PMILG00000000098.1
scaffold_12	AUGUSTUS	CDS	2769318	2769484	.	+	2	ID=PMILG00000000098.1-cds10;Parent=PMILG00000000098.1
scaffold_12	AUGUSTUS	CDS	2770932	2771126	.	+	0	ID=PMILG00000000098.1-cds11;Parent=PMILG00000000098.1
scaffold_12	AUGUSTUS	CDS	2771212	2771376	.	+	0	ID=PMILG00000000098.1-cds12;Parent=PMILG00000000098.1
scaffold_12	AUGUSTUS	CDS	2771950	2772107	.	+	0	ID=PMILG00000000098.1-cds13;Parent=PMILG00000000098.1
scaffold_12	AUGUSTUS	CDS	2772205	2772310	.	+	1	ID=PMILG00000000098.1-cds14;Parent=PMILG00000000098.1
scaffold_12	AUGUSTUS	CDS	2772420	2772590	.	+	0	ID=PMILG00000000098.1-cds15;Parent=PMILG00000000098.1
scaffold_12	AUGUSTUS	CDS	2773941	2774081	.	+	0	ID=PMILG00000000098.1-cds16;Parent=PMILG00000000098.1
scaffold_12	AUGUSTUS	CDS	2774182	2774340	.	+	0	ID=PMILG00000000098.1-cds17;Parent=PMILG00000000098.1
scaffold_12	AUGUSTUS	CDS	2774629	2774787	.	+	0	ID=PMILG00000000098.1-cds18;Parent=PMILG00000000098.1
scaffold_12	AUGUSTUS	gene	2778419	2780819	.	+	.	ID=PMILG00000000099;Name=scaffold_12.g3936.t1
scaffold_12	AUGUSTUS	mRNA	2778419	2780819	.	+	.	ID=PMILG00000000099.1;Parent=PMILG00000000099;Name=scaffold_12.g3936.t1
scaffold_12	AUGUSTUS	exon	2778419	2778431	.	+	.	ID=PMILG00000000099.1-exon1;Parent=PMILG00000000099.1
scaffold_12	AUGUSTUS	exon	2780068	2780819	.	+	.	ID=PMILG00000000099.1-exon2;Parent=PMILG00000000099.1
scaffold_12	AUGUSTUS	CDS	2778419	2778431	.	+	0	ID=PMILG00000000099.1-cds1;Parent=PMILG00000000099.1
scaffold_12	AUGUSTUS	CDS	2780068	2780819	.	+	2	ID=PMILG00000000099.1-cds2;Parent=PMILG00000000099.1
scaffold_12	AUGUSTUS	gene	2780893	2789893	.	+	.	ID=PMILG00000000100;Name=scaffold_12.g3937.t1
scaffold_12	AUGUSTUS	mRNA	2780893	2789893	.	+	.	ID=PMILG00000000100.1;Parent=PMILG00000000100;Name=scaffold_12.g3937.t1
scaffold_12	AUGUSTUS	exon	2780893	2780931	.	+	.	ID=PMILG00000000100.1-exon1;Parent=PMILG00000000100.1
scaffold_12	AUGUSTUS	exon	2781129	2781209	.	+	.	ID=PMILG00000000100.1-exon2;Parent=PMILG00000000100.1
scaffold_12	AUGUSTUS	exon	2781503	2781594	.	+	.	ID=PMILG00000000100.1-exon3;Parent=PMILG00000000100.1
scaffold_12	AUGUSTUS	exon	2781671	2781791	.	+	.	ID=PMILG00000000100.1-exon4;Parent=PMILG00000000100.1
scaffold_12	AUGUSTUS	exon	2786548	2786645	.	+	.	ID=PMILG00000000100.1-exon5;Parent=PMILG00000000100.1
scaffold_12	AUGUSTUS	exon	2789755	2789893	.	+	.	ID=PMILG00000000100.1-exon6;Parent=PMILG00000000100.1
scaffold_12	AUGUSTUS	CDS	2780893	2780931	.	+	0	ID=PMILG00000000100.1-cds1;Parent=PMILG00000000100.1
scaffold_12	AUGUSTUS	CDS	2781129	2781209	.	+	0	ID=PMILG00000000100.1-cds2;Parent=PMILG00000000100.1
scaffold_12	AUGUSTUS	CDS	2781503	2781594	.	+	0	ID=PMILG00000000100.1-cds3;Parent=PMILG00000000100.1
scaffold_12	AUGUSTUS	CDS	2781671	2781791	.	+	1	ID=PMILG00000000100.1-cds4;Parent=PMILG00000000100.1
scaffold_12	AUGUSTUS	CDS	2786548	2786645	.	+	0	ID=PMILG00000000100.1-cds5;Parent=PMILG00000000100.1
scaffold_12	AUGUSTUS	CDS	2789755	2789893	.	+	1	ID=PMILG00000000100.1-cds6;Parent=PMILG00000000100.1
scaffold_12	.	gene	2843513	2899362	.	+	.	ID=PMILG00000000101;Name=scaffold_12.g3939.t1
scaffold_12	.	mRNA	2843513	2899362	.	+	.	ID=PMILG00000000101.1;Parent=PMILG00000000101;Name=scaffold_12.g3939.t1
scaffold_12	.	exon	2843513	2843750	.	+	.	ID=PMILG00000000101.1-exon1;Parent=PMILG00000000101.1
scaffold_12	.	exon	2888607	2888660	.	+	.	ID=PMILG00000000101.1-exon2;Parent=PMILG00000000101.1
scaffold_12	.	exon	2889810	2889934	.	+	.	ID=PMILG00000000101.1-exon3;Parent=PMILG00000000101.1
scaffold_12	.	exon	2891092	2891194	.	+	.	ID=PMILG00000000101.1-exon4;Parent=PMILG00000000101.1
scaffold_12	.	exon	2893360	2893879	.	+	.	ID=PMILG00000000101.1-exon5;Parent=PMILG00000000101.1
scaffold_12	.	exon	2895839	2895942	.	+	.	ID=PMILG00000000101.1-exon6;Parent=PMILG00000000101.1
scaffold_12	.	exon	2896562	2896714	.	+	.	ID=PMILG00000000101.1-exon7;Parent=PMILG00000000101.1
scaffold_12	.	exon	2899150	2899362	.	+	.	ID=PMILG00000000101.1-exon8;Parent=PMILG00000000101.1
scaffold_12	.	CDS	2843691	2843750	.	+	0	ID=PMILG00000000101.1-cds1;Parent=PMILG00000000101.1
scaffold_12	.	CDS	2888607	2888660	.	+	0	ID=PMILG00000000101.1-cds2;Parent=PMILG00000000101.1
scaffold_12	.	CDS	2889810	2889934	.	+	0	ID=PMILG00000000101.1-cds3;Parent=PMILG00000000101.1
scaffold_12	.	CDS	2891092	2891194	.	+	1	ID=PMILG00000000101.1-cds4;Parent=PMILG00000000101.1
scaffold_12	.	CDS	2893360	2893879	.	+	0	ID=PMILG00000000101.1-cds5;Parent=PMILG00000000101.1
scaffold_12	.	CDS	2895839	2895942	.	+	2	ID=PMILG00000000101.1-cds6;Parent=PMILG00000000101.1
scaffold_12	.	CDS	2896562	2896714	.	+	0	ID=PMILG00000000101.1-cds7;Parent=PMILG00000000101.1
scaffold_12	.	CDS	2899150	2899173	.	+	0	ID=PMILG00000000101.1-cds8;Parent=PMILG00000000101.1
scaffold_12	.	five_prime_UTR	2843513	2843690	.	+	.	ID=PMILG00000000101.1-five_prime_utr1;Parent=PMILG00000000101.1
scaffold_12	.	three_prime_UTR	2899174	2899362	.	+	.	ID=PMILG00000000101.1-three_prime_utr1;Parent=PMILG00000000101.1
scaffold_12	AUGUSTUS	gene	2885303	2886534	.	-	.	ID=PMILG00000000102;Name=scaffold_12.g3938.t1
scaffold_12	AUGUSTUS	mRNA	2885303	2886534	.	-	.	ID=PMILG00000000102.1;Parent=PMILG00000000102;Name=scaffold_12.g3938.t1
scaffold_12	AUGUSTUS	exon	2885303	2885512	.	-	.	ID=PMILG00000000102.1-exon1;Parent=PMILG00000000102.1
scaffold_12	AUGUSTUS	exon	2886532	2886534	.	-	.	ID=PMILG00000000102.1-exon2;Parent=PMILG00000000102.1
scaffold_12	AUGUSTUS	CDS	2885303	2885512	.	-	0	ID=PMILG00000000102.1-cds1;Parent=PMILG00000000102.1
scaffold_12	AUGUSTUS	CDS	2886532	2886534	.	-	0	ID=PMILG00000000102.1-cds2;Parent=PMILG00000000102.1
scaffold_12	AUGUSTUS	gene	2909897	2914260	.	+	.	ID=PMILG00000000103;Name=scaffold_12.g3941.t1
scaffold_12	AUGUSTUS	mRNA	2909897	2914260	.	+	.	ID=PMILG00000000103.1;Parent=PMILG00000000103;Name=scaffold_12.g3941.t1
scaffold_12	AUGUSTUS	exon	2909897	2910067	.	+	.	ID=PMILG00000000103.1-exon1;Parent=PMILG00000000103.1
scaffold_12	AUGUSTUS	exon	2910237	2910345	.	+	.	ID=PMILG00000000103.1-exon2;Parent=PMILG00000000103.1
scaffold_12	AUGUSTUS	exon	2914037	2914260	.	+	.	ID=PMILG00000000103.1-exon3;Parent=PMILG00000000103.1
scaffold_12	AUGUSTUS	CDS	2909897	2910067	.	+	0	ID=PMILG00000000103.1-cds1;Parent=PMILG00000000103.1
scaffold_12	AUGUSTUS	CDS	2910237	2910345	.	+	0	ID=PMILG00000000103.1-cds2;Parent=PMILG00000000103.1
scaffold_12	AUGUSTUS	CDS	2914037	2914260	.	+	2	ID=PMILG00000000103.1-cds3;Parent=PMILG00000000103.1
scaffold_12	AUGUSTUS	gene	2915857	2929779	.	+	.	ID=PMILG00000000104;Name=scaffold_12.g3942.t1
scaffold_12	AUGUSTUS	mRNA	2915857	2929779	.	+	.	ID=PMILG00000000104.1;Parent=PMILG00000000104;Name=scaffold_12.g3942.t1
scaffold_12	AUGUSTUS	exon	2915857	2915890	.	+	.	ID=PMILG00000000104.1-exon1;Parent=PMILG00000000104.1
scaffold_12	AUGUSTUS	exon	2915990	2916202	.	+	.	ID=PMILG00000000104.1-exon2;Parent=PMILG00000000104.1
scaffold_12	AUGUSTUS	exon	2917106	2917201	.	+	.	ID=PMILG00000000104.1-exon3;Parent=PMILG00000000104.1
scaffold_12	AUGUSTUS	exon	2917292	2917371	.	+	.	ID=PMILG00000000104.1-exon4;Parent=PMILG00000000104.1
scaffold_12	AUGUSTUS	exon	2918857	2919067	.	+	.	ID=PMILG00000000104.1-exon5;Parent=PMILG00000000104.1
scaffold_12	AUGUSTUS	exon	2919187	2919287	.	+	.	ID=PMILG00000000104.1-exon6;Parent=PMILG00000000104.1
scaffold_12	AUGUSTUS	exon	2921016	2921324	.	+	.	ID=PMILG00000000104.1-exon7;Parent=PMILG00000000104.1
scaffold_12	AUGUSTUS	exon	2926960	2927469	.	+	.	ID=PMILG00000000104.1-exon8;Parent=PMILG00000000104.1
scaffold_12	AUGUSTUS	exon	2927904	2927989	.	+	.	ID=PMILG00000000104.1-exon9;Parent=PMILG00000000104.1
scaffold_12	AUGUSTUS	exon	2929638	2929779	.	+	.	ID=PMILG00000000104.1-exon10;Parent=PMILG00000000104.1
scaffold_12	AUGUSTUS	CDS	2915857	2915890	.	+	0	ID=PMILG00000000104.1-cds1;Parent=PMILG00000000104.1
scaffold_12	AUGUSTUS	CDS	2915990	2916202	.	+	2	ID=PMILG00000000104.1-cds2;Parent=PMILG00000000104.1
scaffold_12	AUGUSTUS	CDS	2917106	2917201	.	+	2	ID=PMILG00000000104.1-cds3;Parent=PMILG00000000104.1
scaffold_12	AUGUSTUS	CDS	2917292	2917371	.	+	2	ID=PMILG00000000104.1-cds4;Parent=PMILG00000000104.1
scaffold_12	AUGUSTUS	CDS	2918857	2919067	.	+	0	ID=PMILG00000000104.1-cds5;Parent=PMILG00000000104.1
scaffold_12	AUGUSTUS	CDS	2919187	2919287	.	+	2	ID=PMILG00000000104.1-cds6;Parent=PMILG00000000104.1
scaffold_12	AUGUSTUS	CDS	2921016	2921324	.	+	0	ID=PMILG00000000104.1-cds7;Parent=PMILG00000000104.1
scaffold_12	AUGUSTUS	CDS	2926960	2927469	.	+	0	ID=PMILG00000000104.1-cds8;Parent=PMILG00000000104.1
scaffold_12	AUGUSTUS	CDS	2927904	2927989	.	+	0	ID=PMILG00000000104.1-cds9;Parent=PMILG00000000104.1
scaffold_12	AUGUSTUS	CDS	2929638	2929779	.	+	1	ID=PMILG00000000104.1-cds10;Parent=PMILG00000000104.1
scaffold_12	AUGUSTUS	gene	2938354	2955467	.	+	.	ID=PMILG00000000105;Name=scaffold_12.g3943.t1
scaffold_12	AUGUSTUS	mRNA	2938354	2955467	.	+	.	ID=PMILG00000000105.1;Parent=PMILG00000000105;Name=scaffold_12.g3943.t1
scaffold_12	AUGUSTUS	exon	2938354	2938632	.	+	.	ID=PMILG00000000105.1-exon1;Parent=PMILG00000000105.1
scaffold_12	AUGUSTUS	exon	2942455	2942511	.	+	.	ID=PMILG00000000105.1-exon2;Parent=PMILG00000000105.1
scaffold_12	AUGUSTUS	exon	2947517	2947774	.	+	.	ID=PMILG00000000105.1-exon3;Parent=PMILG00000000105.1
scaffold_12	AUGUSTUS	exon	2949741	2949860	.	+	.	ID=PMILG00000000105.1-exon4;Parent=PMILG00000000105.1
scaffold_12	AUGUSTUS	exon	2955018	2955467	.	+	.	ID=PMILG00000000105.1-exon5;Parent=PMILG00000000105.1
scaffold_12	AUGUSTUS	CDS	2938354	2938632	.	+	0	ID=PMILG00000000105.1-cds1;Parent=PMILG00000000105.1
scaffold_12	AUGUSTUS	CDS	2942455	2942511	.	+	0	ID=PMILG00000000105.1-cds2;Parent=PMILG00000000105.1
scaffold_12	AUGUSTUS	CDS	2947517	2947774	.	+	0	ID=PMILG00000000105.1-cds3;Parent=PMILG00000000105.1
scaffold_12	AUGUSTUS	CDS	2949741	2949860	.	+	0	ID=PMILG00000000105.1-cds4;Parent=PMILG00000000105.1
scaffold_12	AUGUSTUS	CDS	2955018	2955467	.	+	0	ID=PMILG00000000105.1-cds5;Parent=PMILG00000000105.1
scaffold_12	AUGUSTUS	gene	2958334	2961408	.	+	.	ID=PMILG00000000106;Name=scaffold_12.g3944.t1
scaffold_12	AUGUSTUS	mRNA	2958334	2961408	.	+	.	ID=PMILG00000000106.1;Parent=PMILG00000000106;Name=scaffold_12.g3944.t1
scaffold_12	AUGUSTUS	exon	2958334	2958687	.	+	.	ID=PMILG00000000106.1-exon1;Parent=PMILG00000000106.1
scaffold_12	AUGUSTUS	exon	2961097	2961408	.	+	.	ID=PMILG00000000106.1-exon2;Parent=PMILG00000000106.1
scaffold_12	AUGUSTUS	CDS	2958334	2958687	.	+	0	ID=PMILG00000000106.1-cds1;Parent=PMILG00000000106.1
scaffold_12	AUGUSTUS	CDS	2961097	2961408	.	+	0	ID=PMILG00000000106.1-cds2;Parent=PMILG00000000106.1
scaffold_12	AUGUSTUS	gene	2974974	2995290	.	-	.	ID=PMILG00000000107;Name=scaffold_12.g3945.t1
scaffold_12	AUGUSTUS	mRNA	2974974	2995290	.	-	.	ID=PMILG00000000107.1;Parent=PMILG00000000107;Name=scaffold_12.g3945.t1
scaffold_12	AUGUSTUS	exon	2974974	2975045	.	-	.	ID=PMILG00000000107.1-exon1;Parent=PMILG00000000107.1
scaffold_12	AUGUSTUS	exon	2976061	2976201	.	-	.	ID=PMILG00000000107.1-exon2;Parent=PMILG00000000107.1
scaffold_12	AUGUSTUS	exon	2976398	2976517	.	-	.	ID=PMILG00000000107.1-exon3;Parent=PMILG00000000107.1
scaffold_12	AUGUSTUS	exon	2977457	2977669	.	-	.	ID=PMILG00000000107.1-exon4;Parent=PMILG00000000107.1
scaffold_12	AUGUSTUS	exon	2978744	2978923	.	-	.	ID=PMILG00000000107.1-exon5;Parent=PMILG00000000107.1
scaffold_12	AUGUSTUS	exon	2979113	2979298	.	-	.	ID=PMILG00000000107.1-exon6;Parent=PMILG00000000107.1
scaffold_12	AUGUSTUS	exon	2980393	2980479	.	-	.	ID=PMILG00000000107.1-exon7;Parent=PMILG00000000107.1
scaffold_12	AUGUSTUS	exon	2990050	2990195	.	-	.	ID=PMILG00000000107.1-exon8;Parent=PMILG00000000107.1
scaffold_12	AUGUSTUS	exon	2995281	2995290	.	-	.	ID=PMILG00000000107.1-exon9;Parent=PMILG00000000107.1
scaffold_12	AUGUSTUS	CDS	2974974	2975045	.	-	0	ID=PMILG00000000107.1-cds1;Parent=PMILG00000000107.1
scaffold_12	AUGUSTUS	CDS	2976061	2976201	.	-	0	ID=PMILG00000000107.1-cds2;Parent=PMILG00000000107.1
scaffold_12	AUGUSTUS	CDS	2976398	2976517	.	-	0	ID=PMILG00000000107.1-cds3;Parent=PMILG00000000107.1
scaffold_12	AUGUSTUS	CDS	2977457	2977669	.	-	0	ID=PMILG00000000107.1-cds4;Parent=PMILG00000000107.1
scaffold_12	AUGUSTUS	CDS	2978744	2978923	.	-	0	ID=PMILG00000000107.1-cds5;Parent=PMILG00000000107.1
scaffold_12	AUGUSTUS	CDS	2979113	2979298	.	-	0	ID=PMILG00000000107.1-cds6;Parent=PMILG00000000107.1
scaffold_12	AUGUSTUS	CDS	2980393	2980479	.	-	0	ID=PMILG00000000107.1-cds7;Parent=PMILG00000000107.1
scaffold_12	AUGUSTUS	CDS	2990050	2990195	.	-	2	ID=PMILG00000000107.1-cds8;Parent=PMILG00000000107.1
scaffold_12	AUGUSTUS	CDS	2995281	2995290	.	-	0	ID=PMILG00000000107.1-cds9;Parent=PMILG00000000107.1
scaffold_12	AUGUSTUS	gene	3041008	3052084	.	-	.	ID=PMILG00000000108;Name=scaffold_12.g3946.t1
scaffold_12	AUGUSTUS	mRNA	3041008	3052084	.	-	.	ID=PMILG00000000108.1;Parent=PMILG00000000108;Name=scaffold_12.g3946.t1
scaffold_12	AUGUSTUS	exon	3041008	3041392	.	-	.	ID=PMILG00000000108.1-exon1;Parent=PMILG00000000108.1
scaffold_12	AUGUSTUS	exon	3042541	3042908	.	-	.	ID=PMILG00000000108.1-exon2;Parent=PMILG00000000108.1
scaffold_12	AUGUSTUS	exon	3046036	3046279	.	-	.	ID=PMILG00000000108.1-exon3;Parent=PMILG00000000108.1
scaffold_12	AUGUSTUS	exon	3046976	3047080	.	-	.	ID=PMILG00000000108.1-exon4;Parent=PMILG00000000108.1
scaffold_12	AUGUSTUS	exon	3047376	3047442	.	-	.	ID=PMILG00000000108.1-exon5;Parent=PMILG00000000108.1
scaffold_12	AUGUSTUS	exon	3047780	3047964	.	-	.	ID=PMILG00000000108.1-exon6;Parent=PMILG00000000108.1
scaffold_12	AUGUSTUS	exon	3051921	3052084	.	-	.	ID=PMILG00000000108.1-exon7;Parent=PMILG00000000108.1
scaffold_12	AUGUSTUS	CDS	3041008	3041392	.	-	1	ID=PMILG00000000108.1-cds1;Parent=PMILG00000000108.1
scaffold_12	AUGUSTUS	CDS	3042541	3042908	.	-	0	ID=PMILG00000000108.1-cds2;Parent=PMILG00000000108.1
scaffold_12	AUGUSTUS	CDS	3046036	3046279	.	-	1	ID=PMILG00000000108.1-cds3;Parent=PMILG00000000108.1
scaffold_12	AUGUSTUS	CDS	3046976	3047080	.	-	1	ID=PMILG00000000108.1-cds4;Parent=PMILG00000000108.1
scaffold_12	AUGUSTUS	CDS	3047376	3047442	.	-	2	ID=PMILG00000000108.1-cds5;Parent=PMILG00000000108.1
scaffold_12	AUGUSTUS	CDS	3047780	3047964	.	-	1	ID=PMILG00000000108.1-cds6;Parent=PMILG00000000108.1
scaffold_12	AUGUSTUS	CDS	3051921	3052084	.	-	0	ID=PMILG00000000108.1-cds7;Parent=PMILG00000000108.1
scaffold_12	AUGUSTUS	gene	3062263	3107905	.	+	.	ID=PMILG00000000109;Name=scaffold_12.g3947.t1
scaffold_12	AUGUSTUS	mRNA	3062263	3107905	.	+	.	ID=PMILG00000000109.1;Parent=PMILG00000000109;Name=scaffold_12.g3947.t1
scaffold_12	AUGUSTUS	exon	3062263	3062413	.	+	.	ID=PMILG00000000109.1-exon1;Parent=PMILG00000000109.1
scaffold_12	AUGUSTUS	exon	3075720	3075970	.	+	.	ID=PMILG00000000109.1-exon2;Parent=PMILG00000000109.1
scaffold_12	AUGUSTUS	exon	3079890	3079974	.	+	.	ID=PMILG00000000109.1-exon3;Parent=PMILG00000000109.1
scaffold_12	AUGUSTUS	exon	3080105	3080187	.	+	.	ID=PMILG00000000109.1-exon4;Parent=PMILG00000000109.1
scaffold_12	AUGUSTUS	exon	3086421	3086601	.	+	.	ID=PMILG00000000109.1-exon5;Parent=PMILG00000000109.1
scaffold_12	AUGUSTUS	exon	3087238	3087503	.	+	.	ID=PMILG00000000109.1-exon6;Parent=PMILG00000000109.1
scaffold_12	AUGUSTUS	exon	3089005	3089101	.	+	.	ID=PMILG00000000109.1-exon7;Parent=PMILG00000000109.1
scaffold_12	AUGUSTUS	exon	3090275	3090421	.	+	.	ID=PMILG00000000109.1-exon8;Parent=PMILG00000000109.1
scaffold_12	AUGUSTUS	exon	3090747	3091006	.	+	.	ID=PMILG00000000109.1-exon9;Parent=PMILG00000000109.1
scaffold_12	AUGUSTUS	exon	3107201	3107905	.	+	.	ID=PMILG00000000109.1-exon10;Parent=PMILG00000000109.1
scaffold_12	AUGUSTUS	CDS	3062263	3062413	.	+	0	ID=PMILG00000000109.1-cds1;Parent=PMILG00000000109.1
scaffold_12	AUGUSTUS	CDS	3075720	3075970	.	+	2	ID=PMILG00000000109.1-cds2;Parent=PMILG00000000109.1
scaffold_12	AUGUSTUS	CDS	3079890	3079974	.	+	0	ID=PMILG00000000109.1-cds3;Parent=PMILG00000000109.1
scaffold_12	AUGUSTUS	CDS	3080105	3080187	.	+	2	ID=PMILG00000000109.1-cds4;Parent=PMILG00000000109.1
scaffold_12	AUGUSTUS	CDS	3086421	3086601	.	+	0	ID=PMILG00000000109.1-cds5;Parent=PMILG00000000109.1
scaffold_12	AUGUSTUS	CDS	3087238	3087503	.	+	2	ID=PMILG00000000109.1-cds6;Parent=PMILG00000000109.1
scaffold_12	AUGUSTUS	CDS	3089005	3089101	.	+	0	ID=PMILG00000000109.1-cds7;Parent=PMILG00000000109.1
scaffold_12	AUGUSTUS	CDS	3090275	3090421	.	+	2	ID=PMILG00000000109.1-cds8;Parent=PMILG00000000109.1
scaffold_12	AUGUSTUS	CDS	3090747	3091006	.	+	2	ID=PMILG00000000109.1-cds9;Parent=PMILG00000000109.1
scaffold_12	AUGUSTUS	CDS	3107201	3107905	.	+	0	ID=PMILG00000000109.1-cds10;Parent=PMILG00000000109.1
scaffold_12	AUGUSTUS	gene	3166690	3191371	.	+	.	ID=PMILG00000000110;Name=scaffold_12.g3948.t1
scaffold_12	AUGUSTUS	mRNA	3166690	3191371	.	+	.	ID=PMILG00000000110.1;Parent=PMILG00000000110;Name=scaffold_12.g3948.t1
scaffold_12	AUGUSTUS	exon	3166690	3166695	.	+	.	ID=PMILG00000000110.1-exon1;Parent=PMILG00000000110.1
scaffold_12	AUGUSTUS	exon	3170213	3170285	.	+	.	ID=PMILG00000000110.1-exon2;Parent=PMILG00000000110.1
scaffold_12	AUGUSTUS	exon	3181063	3181246	.	+	.	ID=PMILG00000000110.1-exon3;Parent=PMILG00000000110.1
scaffold_12	AUGUSTUS	exon	3182864	3183108	.	+	.	ID=PMILG00000000110.1-exon4;Parent=PMILG00000000110.1
scaffold_12	AUGUSTUS	exon	3186082	3186402	.	+	.	ID=PMILG00000000110.1-exon5;Parent=PMILG00000000110.1
scaffold_12	AUGUSTUS	exon	3187924	3188013	.	+	.	ID=PMILG00000000110.1-exon6;Parent=PMILG00000000110.1
scaffold_12	AUGUSTUS	exon	3191196	3191371	.	+	.	ID=PMILG00000000110.1-exon7;Parent=PMILG00000000110.1
scaffold_12	AUGUSTUS	CDS	3166690	3166695	.	+	0	ID=PMILG00000000110.1-cds1;Parent=PMILG00000000110.1
scaffold_12	AUGUSTUS	CDS	3170213	3170285	.	+	0	ID=PMILG00000000110.1-cds2;Parent=PMILG00000000110.1
scaffold_12	AUGUSTUS	CDS	3181063	3181246	.	+	2	ID=PMILG00000000110.1-cds3;Parent=PMILG00000000110.1
scaffold_12	AUGUSTUS	CDS	3182864	3183108	.	+	1	ID=PMILG00000000110.1-cds4;Parent=PMILG00000000110.1
scaffold_12	AUGUSTUS	CDS	3186082	3186402	.	+	2	ID=PMILG00000000110.1-cds5;Parent=PMILG00000000110.1
scaffold_12	AUGUSTUS	CDS	3187924	3188013	.	+	2	ID=PMILG00000000110.1-cds6;Parent=PMILG00000000110.1
scaffold_12	AUGUSTUS	CDS	3191196	3191371	.	+	2	ID=PMILG00000000110.1-cds7;Parent=PMILG00000000110.1
scaffold_12	AUGUSTUS	gene	3215605	3231483	.	-	.	ID=PMILG00000000111;Name=scaffold_12.g3949.t1
scaffold_12	AUGUSTUS	mRNA	3215605	3231483	.	-	.	ID=PMILG00000000111.1;Parent=PMILG00000000111;Name=scaffold_12.g3949.t1
scaffold_12	AUGUSTUS	exon	3215605	3215823	.	-	.	ID=PMILG00000000111.1-exon1;Parent=PMILG00000000111.1
scaffold_12	AUGUSTUS	exon	3216997	3217034	.	-	.	ID=PMILG00000000111.1-exon2;Parent=PMILG00000000111.1
scaffold_12	AUGUSTUS	exon	3217138	3217274	.	-	.	ID=PMILG00000000111.1-exon3;Parent=PMILG00000000111.1
scaffold_12	AUGUSTUS	exon	3217433	3217619	.	-	.	ID=PMILG00000000111.1-exon4;Parent=PMILG00000000111.1
scaffold_12	AUGUSTUS	exon	3218568	3218731	.	-	.	ID=PMILG00000000111.1-exon5;Parent=PMILG00000000111.1
scaffold_12	AUGUSTUS	exon	3221194	3221354	.	-	.	ID=PMILG00000000111.1-exon6;Parent=PMILG00000000111.1
scaffold_12	AUGUSTUS	exon	3222268	3222341	.	-	.	ID=PMILG00000000111.1-exon7;Parent=PMILG00000000111.1
scaffold_12	AUGUSTUS	exon	3222903	3223008	.	-	.	ID=PMILG00000000111.1-exon8;Parent=PMILG00000000111.1
scaffold_12	AUGUSTUS	exon	3223139	3223273	.	-	.	ID=PMILG00000000111.1-exon9;Parent=PMILG00000000111.1
scaffold_12	AUGUSTUS	exon	3223379	3223469	.	-	.	ID=PMILG00000000111.1-exon10;Parent=PMILG00000000111.1
scaffold_12	AUGUSTUS	exon	3224118	3224168	.	-	.	ID=PMILG00000000111.1-exon11;Parent=PMILG00000000111.1
scaffold_12	AUGUSTUS	exon	3224254	3224341	.	-	.	ID=PMILG00000000111.1-exon12;Parent=PMILG00000000111.1
scaffold_12	AUGUSTUS	exon	3228642	3228778	.	-	.	ID=PMILG00000000111.1-exon13;Parent=PMILG00000000111.1
scaffold_12	AUGUSTUS	exon	3231443	3231483	.	-	.	ID=PMILG00000000111.1-exon14;Parent=PMILG00000000111.1
scaffold_12	AUGUSTUS	CDS	3215605	3215823	.	-	0	ID=PMILG00000000111.1-cds1;Parent=PMILG00000000111.1
scaffold_12	AUGUSTUS	CDS	3216997	3217034	.	-	2	ID=PMILG00000000111.1-cds2;Parent=PMILG00000000111.1
scaffold_12	AUGUSTUS	CDS	3217138	3217274	.	-	1	ID=PMILG00000000111.1-cds3;Parent=PMILG00000000111.1
scaffold_12	AUGUSTUS	CDS	3217433	3217619	.	-	2	ID=PMILG00000000111.1-cds4;Parent=PMILG00000000111.1
scaffold_12	AUGUSTUS	CDS	3218568	3218731	.	-	1	ID=PMILG00000000111.1-cds5;Parent=PMILG00000000111.1
scaffold_12	AUGUSTUS	CDS	3221194	3221354	.	-	0	ID=PMILG00000000111.1-cds6;Parent=PMILG00000000111.1
scaffold_12	AUGUSTUS	CDS	3222268	3222341	.	-	2	ID=PMILG00000000111.1-cds7;Parent=PMILG00000000111.1
scaffold_12	AUGUSTUS	CDS	3222903	3223008	.	-	0	ID=PMILG00000000111.1-cds8;Parent=PMILG00000000111.1
scaffold_12	AUGUSTUS	CDS	3223139	3223273	.	-	0	ID=PMILG00000000111.1-cds9;Parent=PMILG00000000111.1
scaffold_12	AUGUSTUS	CDS	3223379	3223469	.	-	1	ID=PMILG00000000111.1-cds10;Parent=PMILG00000000111.1
scaffold_12	AUGUSTUS	CDS	3224118	3224168	.	-	1	ID=PMILG00000000111.1-cds11;Parent=PMILG00000000111.1
scaffold_12	AUGUSTUS	CDS	3224254	3224341	.	-	2	ID=PMILG00000000111.1-cds12;Parent=PMILG00000000111.1
scaffold_12	AUGUSTUS	CDS	3228642	3228778	.	-	1	ID=PMILG00000000111.1-cds13;Parent=PMILG00000000111.1
scaffold_12	AUGUSTUS	CDS	3231443	3231483	.	-	0	ID=PMILG00000000111.1-cds14;Parent=PMILG00000000111.1
scaffold_12	.	gene	3243215	3250395	.	+	.	ID=PMILG00000000112;Name=scaffold_12.g3950.t1
scaffold_12	.	mRNA	3243215	3250395	.	+	.	ID=PMILG00000000112.1;Parent=PMILG00000000112;Name=scaffold_12.g3950.t1
scaffold_12	.	exon	3243215	3243427	.	+	.	ID=PMILG00000000112.1-exon1;Parent=PMILG00000000112.1
scaffold_12	.	exon	3245318	3245413	.	+	.	ID=PMILG00000000112.1-exon2;Parent=PMILG00000000112.1
scaffold_12	.	exon	3245494	3245680	.	+	.	ID=PMILG00000000112.1-exon3;Parent=PMILG00000000112.1
scaffold_12	.	exon	3249467	3250395	.	+	.	ID=PMILG00000000112.1-exon4;Parent=PMILG00000000112.1
scaffold_12	.	CDS	3243215	3243427	.	+	0	ID=PMILG00000000112.1-cds1;Parent=PMILG00000000112.1
scaffold_12	.	CDS	3245318	3245413	.	+	0	ID=PMILG00000000112.1-cds2;Parent=PMILG00000000112.1
scaffold_12	.	CDS	3245494	3245680	.	+	0	ID=PMILG00000000112.1-cds3;Parent=PMILG00000000112.1
scaffold_12	.	CDS	3249467	3249618	.	+	2	ID=PMILG00000000112.1-cds4;Parent=PMILG00000000112.1
scaffold_12	.	three_prime_UTR	3249619	3250395	.	+	.	ID=PMILG00000000112.1-three_prime_utr1;Parent=PMILG00000000112.1
scaffold_12	.	gene	3253697	3264931	.	-	.	ID=PMILG00000000113;Name=scaffold_12.g3951.t1
scaffold_12	.	mRNA	3253697	3264931	.	-	.	ID=PMILG00000000113.1;Parent=PMILG00000000113;Name=scaffold_12.g3951.t1
scaffold_12	.	exon	3253697	3255716	.	-	.	ID=PMILG00000000113.1-exon1;Parent=PMILG00000000113.1
scaffold_12	.	exon	3256978	3257155	.	-	.	ID=PMILG00000000113.1-exon2;Parent=PMILG00000000113.1
scaffold_12	.	exon	3259158	3259257	.	-	.	ID=PMILG00000000113.1-exon3;Parent=PMILG00000000113.1
scaffold_12	.	exon	3260617	3260776	.	-	.	ID=PMILG00000000113.1-exon4;Parent=PMILG00000000113.1
scaffold_12	.	exon	3262021	3262196	.	-	.	ID=PMILG00000000113.1-exon5;Parent=PMILG00000000113.1
scaffold_12	.	exon	3264840	3264931	.	-	.	ID=PMILG00000000113.1-exon6;Parent=PMILG00000000113.1
scaffold_12	.	CDS	3255383	3255716	.	-	1	ID=PMILG00000000113.1-cds1;Parent=PMILG00000000113.1
scaffold_12	.	CDS	3256978	3257155	.	-	2	ID=PMILG00000000113.1-cds2;Parent=PMILG00000000113.1
scaffold_12	.	CDS	3259158	3259257	.	-	0	ID=PMILG00000000113.1-cds3;Parent=PMILG00000000113.1
scaffold_12	.	CDS	3260617	3260776	.	-	1	ID=PMILG00000000113.1-cds4;Parent=PMILG00000000113.1
scaffold_12	.	CDS	3262021	3262184	.	-	0	ID=PMILG00000000113.1-cds5;Parent=PMILG00000000113.1
scaffold_12	.	five_prime_UTR	3262185	3262196	.	-	.	ID=PMILG00000000113.1-five_prime_utr1;Parent=PMILG00000000113.1
scaffold_12	.	five_prime_UTR	3264840	3264931	.	-	.	ID=PMILG00000000113.1-five_prime_utr2;Parent=PMILG00000000113.1
scaffold_12	.	three_prime_UTR	3253697	3255382	.	-	.	ID=PMILG00000000113.1-three_prime_utr1;Parent=PMILG00000000113.1
scaffold_12	.	gene	3266618	3270283	.	-	.	ID=PMILG00000000114;Name=scaffold_12.g3952.t1
scaffold_12	.	mRNA	3266618	3270283	.	-	.	ID=PMILG00000000114.1;Parent=PMILG00000000114;Name=scaffold_12.g3952.t1
scaffold_12	.	exon	3266618	3267582	.	-	.	ID=PMILG00000000114.1-exon1;Parent=PMILG00000000114.1
scaffold_12	.	exon	3268249	3268394	.	-	.	ID=PMILG00000000114.1-exon2;Parent=PMILG00000000114.1
scaffold_12	.	exon	3268793	3268851	.	-	.	ID=PMILG00000000114.1-exon3;Parent=PMILG00000000114.1
scaffold_12	.	exon	3269060	3269152	.	-	.	ID=PMILG00000000114.1-exon4;Parent=PMILG00000000114.1
scaffold_12	.	exon	3270028	3270103	.	-	.	ID=PMILG00000000114.1-exon5;Parent=PMILG00000000114.1
scaffold_12	.	exon	3270186	3270283	.	-	.	ID=PMILG00000000114.1-exon6;Parent=PMILG00000000114.1
scaffold_12	.	CDS	3267393	3267582	.	-	1	ID=PMILG00000000114.1-cds1;Parent=PMILG00000000114.1
scaffold_12	.	CDS	3268249	3268394	.	-	0	ID=PMILG00000000114.1-cds2;Parent=PMILG00000000114.1
scaffold_12	.	CDS	3268793	3268851	.	-	2	ID=PMILG00000000114.1-cds3;Parent=PMILG00000000114.1
scaffold_12	.	CDS	3269060	3269152	.	-	2	ID=PMILG00000000114.1-cds4;Parent=PMILG00000000114.1
scaffold_12	.	CDS	3270028	3270064	.	-	0	ID=PMILG00000000114.1-cds5;Parent=PMILG00000000114.1
scaffold_12	.	five_prime_UTR	3270065	3270103	.	-	.	ID=PMILG00000000114.1-five_prime_utr1;Parent=PMILG00000000114.1
scaffold_12	.	five_prime_UTR	3270186	3270283	.	-	.	ID=PMILG00000000114.1-five_prime_utr2;Parent=PMILG00000000114.1
scaffold_12	.	three_prime_UTR	3266618	3267392	.	-	.	ID=PMILG00000000114.1-three_prime_utr1;Parent=PMILG00000000114.1
scaffold_12	.	gene	3270334	3284877	.	+	.	ID=PMILG00000000115;Name=scaffold_12.g3953.t1
scaffold_12	.	mRNA	3270334	3284877	.	+	.	ID=PMILG00000000115.1;Parent=PMILG00000000115;Name=scaffold_12.g3953.t1
scaffold_12	.	exon	3270334	3270513	.	+	.	ID=PMILG00000000115.1-exon1;Parent=PMILG00000000115.1
scaffold_12	.	exon	3271515	3271608	.	+	.	ID=PMILG00000000115.1-exon2;Parent=PMILG00000000115.1
scaffold_12	.	exon	3273461	3273691	.	+	.	ID=PMILG00000000115.1-exon3;Parent=PMILG00000000115.1
scaffold_12	.	exon	3274608	3274682	.	+	.	ID=PMILG00000000115.1-exon4;Parent=PMILG00000000115.1
scaffold_12	.	exon	3274894	3275032	.	+	.	ID=PMILG00000000115.1-exon5;Parent=PMILG00000000115.1
scaffold_12	.	exon	3275422	3275558	.	+	.	ID=PMILG00000000115.1-exon6;Parent=PMILG00000000115.1
scaffold_12	.	exon	3276791	3276843	.	+	.	ID=PMILG00000000115.1-exon7;Parent=PMILG00000000115.1
scaffold_12	.	exon	3277202	3277327	.	+	.	ID=PMILG00000000115.1-exon8;Parent=PMILG00000000115.1
scaffold_12	.	exon	3277647	3277716	.	+	.	ID=PMILG00000000115.1-exon9;Parent=PMILG00000000115.1
scaffold_12	.	exon	3277800	3277914	.	+	.	ID=PMILG00000000115.1-exon10;Parent=PMILG00000000115.1
scaffold_12	.	exon	3278099	3278296	.	+	.	ID=PMILG00000000115.1-exon11;Parent=PMILG00000000115.1
scaffold_12	.	exon	3278898	3279001	.	+	.	ID=PMILG00000000115.1-exon12;Parent=PMILG00000000115.1
scaffold_12	.	exon	3279109	3279255	.	+	.	ID=PMILG00000000115.1-exon13;Parent=PMILG00000000115.1
scaffold_12	.	exon	3279711	3279839	.	+	.	ID=PMILG00000000115.1-exon14;Parent=PMILG00000000115.1
scaffold_12	.	exon	3280379	3280499	.	+	.	ID=PMILG00000000115.1-exon15;Parent=PMILG00000000115.1
scaffold_12	.	exon	3280655	3280712	.	+	.	ID=PMILG00000000115.1-exon16;Parent=PMILG00000000115.1
scaffold_12	.	exon	3283592	3284877	.	+	.	ID=PMILG00000000115.1-exon17;Parent=PMILG00000000115.1
scaffold_12	.	CDS	3271567	3271608	.	+	0	ID=PMILG00000000115.1-cds1;Parent=PMILG00000000115.1
scaffold_12	.	CDS	3273461	3273691	.	+	0	ID=PMILG00000000115.1-cds2;Parent=PMILG00000000115.1
scaffold_12	.	CDS	3274608	3274682	.	+	0	ID=PMILG00000000115.1-cds3;Parent=PMILG00000000115.1
scaffold_12	.	CDS	3274894	3275032	.	+	0	ID=PMILG00000000115.1-cds4;Parent=PMILG00000000115.1
scaffold_12	.	CDS	3275422	3275558	.	+	2	ID=PMILG00000000115.1-cds5;Parent=PMILG00000000115.1
scaffold_12	.	CDS	3276791	3276843	.	+	0	ID=PMILG00000000115.1-cds6;Parent=PMILG00000000115.1
scaffold_12	.	CDS	3277202	3277327	.	+	1	ID=PMILG00000000115.1-cds7;Parent=PMILG00000000115.1
scaffold_12	.	CDS	3277647	3277716	.	+	1	ID=PMILG00000000115.1-cds8;Parent=PMILG00000000115.1
scaffold_12	.	CDS	3277800	3277914	.	+	0	ID=PMILG00000000115.1-cds9;Parent=PMILG00000000115.1
scaffold_12	.	CDS	3278099	3278296	.	+	2	ID=PMILG00000000115.1-cds10;Parent=PMILG00000000115.1
scaffold_12	.	CDS	3278898	3279001	.	+	2	ID=PMILG00000000115.1-cds11;Parent=PMILG00000000115.1
scaffold_12	.	CDS	3279109	3279255	.	+	0	ID=PMILG00000000115.1-cds12;Parent=PMILG00000000115.1
scaffold_12	.	CDS	3279711	3279839	.	+	0	ID=PMILG00000000115.1-cds13;Parent=PMILG00000000115.1
scaffold_12	.	CDS	3280379	3280499	.	+	0	ID=PMILG00000000115.1-cds14;Parent=PMILG00000000115.1
scaffold_12	.	CDS	3280655	3280712	.	+	2	ID=PMILG00000000115.1-cds15;Parent=PMILG00000000115.1
scaffold_12	.	CDS	3283592	3283769	.	+	1	ID=PMILG00000000115.1-cds16;Parent=PMILG00000000115.1
scaffold_12	.	five_prime_UTR	3270334	3270513	.	+	.	ID=PMILG00000000115.1-five_prime_utr1;Parent=PMILG00000000115.1
scaffold_12	.	five_prime_UTR	3271515	3271566	.	+	.	ID=PMILG00000000115.1-five_prime_utr2;Parent=PMILG00000000115.1
scaffold_12	.	three_prime_UTR	3283770	3284877	.	+	.	ID=PMILG00000000115.1-three_prime_utr1;Parent=PMILG00000000115.1
scaffold_12	AUGUSTUS	gene	3296231	3299286	.	+	.	ID=PMILG00000000116;Name=scaffold_12.g3954.t1
scaffold_12	AUGUSTUS	mRNA	3296231	3299286	.	+	.	ID=PMILG00000000116.1;Parent=PMILG00000000116;Name=scaffold_12.g3954.t1
scaffold_12	AUGUSTUS	exon	3296231	3296271	.	+	.	ID=PMILG00000000116.1-exon1;Parent=PMILG00000000116.1
scaffold_12	AUGUSTUS	exon	3296353	3296435	.	+	.	ID=PMILG00000000116.1-exon2;Parent=PMILG00000000116.1
scaffold_12	AUGUSTUS	exon	3296711	3296823	.	+	.	ID=PMILG00000000116.1-exon3;Parent=PMILG00000000116.1
scaffold_12	AUGUSTUS	exon	3297261	3297365	.	+	.	ID=PMILG00000000116.1-exon4;Parent=PMILG00000000116.1
scaffold_12	AUGUSTUS	exon	3298765	3298958	.	+	.	ID=PMILG00000000116.1-exon5;Parent=PMILG00000000116.1
scaffold_12	AUGUSTUS	exon	3299217	3299286	.	+	.	ID=PMILG00000000116.1-exon6;Parent=PMILG00000000116.1
scaffold_12	AUGUSTUS	CDS	3296231	3296271	.	+	0	ID=PMILG00000000116.1-cds1;Parent=PMILG00000000116.1
scaffold_12	AUGUSTUS	CDS	3296353	3296435	.	+	1	ID=PMILG00000000116.1-cds2;Parent=PMILG00000000116.1
scaffold_12	AUGUSTUS	CDS	3296711	3296823	.	+	2	ID=PMILG00000000116.1-cds3;Parent=PMILG00000000116.1
scaffold_12	AUGUSTUS	CDS	3297261	3297365	.	+	0	ID=PMILG00000000116.1-cds4;Parent=PMILG00000000116.1
scaffold_12	AUGUSTUS	CDS	3298765	3298958	.	+	0	ID=PMILG00000000116.1-cds5;Parent=PMILG00000000116.1
scaffold_12	AUGUSTUS	CDS	3299217	3299286	.	+	1	ID=PMILG00000000116.1-cds6;Parent=PMILG00000000116.1
scaffold_12	AUGUSTUS	gene	3506629	3508527	.	-	.	ID=PMILG00000000117;Name=scaffold_12.g3955.t1
scaffold_12	AUGUSTUS	mRNA	3506629	3508527	.	-	.	ID=PMILG00000000117.1;Parent=PMILG00000000117;Name=scaffold_12.g3955.t1
scaffold_12	AUGUSTUS	exon	3506629	3506787	.	-	.	ID=PMILG00000000117.1-exon1;Parent=PMILG00000000117.1
scaffold_12	AUGUSTUS	exon	3508051	3508246	.	-	.	ID=PMILG00000000117.1-exon2;Parent=PMILG00000000117.1
scaffold_12	AUGUSTUS	exon	3508505	3508527	.	-	.	ID=PMILG00000000117.1-exon3;Parent=PMILG00000000117.1
scaffold_12	AUGUSTUS	CDS	3506629	3506787	.	-	0	ID=PMILG00000000117.1-cds1;Parent=PMILG00000000117.1
scaffold_12	AUGUSTUS	CDS	3508051	3508246	.	-	1	ID=PMILG00000000117.1-cds2;Parent=PMILG00000000117.1
scaffold_12	AUGUSTUS	CDS	3508505	3508527	.	-	0	ID=PMILG00000000117.1-cds3;Parent=PMILG00000000117.1
scaffold_12	AUGUSTUS	gene	3508805	3512061	.	-	.	ID=PMILG00000000118;Name=scaffold_12.g3956.t1
scaffold_12	AUGUSTUS	mRNA	3508805	3512061	.	-	.	ID=PMILG00000000118.1;Parent=PMILG00000000118;Name=scaffold_12.g3956.t1
scaffold_12	AUGUSTUS	exon	3508805	3509118	.	-	.	ID=PMILG00000000118.1-exon1;Parent=PMILG00000000118.1
scaffold_12	AUGUSTUS	exon	3510206	3510465	.	-	.	ID=PMILG00000000118.1-exon2;Parent=PMILG00000000118.1
scaffold_12	AUGUSTUS	exon	3511418	3511667	.	-	.	ID=PMILG00000000118.1-exon3;Parent=PMILG00000000118.1
scaffold_12	AUGUSTUS	exon	3512034	3512061	.	-	.	ID=PMILG00000000118.1-exon4;Parent=PMILG00000000118.1
scaffold_12	AUGUSTUS	CDS	3508805	3509118	.	-	2	ID=PMILG00000000118.1-cds1;Parent=PMILG00000000118.1
scaffold_12	AUGUSTUS	CDS	3510206	3510465	.	-	1	ID=PMILG00000000118.1-cds2;Parent=PMILG00000000118.1
scaffold_12	AUGUSTUS	CDS	3511418	3511667	.	-	2	ID=PMILG00000000118.1-cds3;Parent=PMILG00000000118.1
scaffold_12	AUGUSTUS	CDS	3512034	3512061	.	-	0	ID=PMILG00000000118.1-cds4;Parent=PMILG00000000118.1
scaffold_12	.	gene	3588787	3598335	.	+	.	ID=PMILG00000000119;Name=scaffold_12.g3957.t1
scaffold_12	.	mRNA	3588787	3598335	.	+	.	ID=PMILG00000000119.1;Parent=PMILG00000000119;Name=scaffold_12.g3957.t1
scaffold_12	.	exon	3588787	3588861	.	+	.	ID=PMILG00000000119.1-exon1;Parent=PMILG00000000119.1
scaffold_12	.	exon	3590622	3591611	.	+	.	ID=PMILG00000000119.1-exon2;Parent=PMILG00000000119.1
scaffold_12	.	exon	3594582	3594799	.	+	.	ID=PMILG00000000119.1-exon3;Parent=PMILG00000000119.1
scaffold_12	.	exon	3594950	3595030	.	+	.	ID=PMILG00000000119.1-exon4;Parent=PMILG00000000119.1
scaffold_12	.	exon	3597408	3598335	.	+	.	ID=PMILG00000000119.1-exon5;Parent=PMILG00000000119.1
scaffold_12	.	CDS	3588856	3588861	.	+	0	ID=PMILG00000000119.1-cds1;Parent=PMILG00000000119.1
scaffold_12	.	CDS	3590622	3591611	.	+	0	ID=PMILG00000000119.1-cds2;Parent=PMILG00000000119.1
scaffold_12	.	CDS	3594582	3594799	.	+	0	ID=PMILG00000000119.1-cds3;Parent=PMILG00000000119.1
scaffold_12	.	CDS	3594950	3595019	.	+	1	ID=PMILG00000000119.1-cds4;Parent=PMILG00000000119.1
scaffold_12	.	five_prime_UTR	3588787	3588855	.	+	.	ID=PMILG00000000119.1-five_prime_utr1;Parent=PMILG00000000119.1
scaffold_12	.	three_prime_UTR	3595020	3595030	.	+	.	ID=PMILG00000000119.1-three_prime_utr1;Parent=PMILG00000000119.1
scaffold_12	.	three_prime_UTR	3597408	3598335	.	+	.	ID=PMILG00000000119.1-three_prime_utr2;Parent=PMILG00000000119.1
scaffold_12	.	mRNA	3588787	3598335	.	+	.	ID=PMILG00000000119.2;Parent=PMILG00000000119;Name=scaffold_12.g3957.t1
scaffold_12	.	exon	3588787	3588861	.	+	.	ID=PMILG00000000119.2-exon1;Parent=PMILG00000000119.2
scaffold_12	.	exon	3590622	3591611	.	+	.	ID=PMILG00000000119.2-exon2;Parent=PMILG00000000119.2
scaffold_12	.	exon	3594582	3594799	.	+	.	ID=PMILG00000000119.2-exon3;Parent=PMILG00000000119.2
scaffold_12	.	exon	3594950	3598335	.	+	.	ID=PMILG00000000119.2-exon4;Parent=PMILG00000000119.2
scaffold_12	.	CDS	3588856	3588861	.	+	0	ID=PMILG00000000119.2-cds1;Parent=PMILG00000000119.2
scaffold_12	.	CDS	3590622	3591611	.	+	0	ID=PMILG00000000119.2-cds2;Parent=PMILG00000000119.2
scaffold_12	.	CDS	3594582	3594799	.	+	0	ID=PMILG00000000119.2-cds3;Parent=PMILG00000000119.2
scaffold_12	.	CDS	3594950	3595019	.	+	1	ID=PMILG00000000119.2-cds4;Parent=PMILG00000000119.2
scaffold_12	.	five_prime_UTR	3588787	3588855	.	+	.	ID=PMILG00000000119.2-five_prime_utr1;Parent=PMILG00000000119.2
scaffold_12	.	three_prime_UTR	3595020	3598335	.	+	.	ID=PMILG00000000119.2-three_prime_utr1;Parent=PMILG00000000119.2
scaffold_12	AUGUSTUS	gene	3602556	3607913	.	-	.	ID=PMILG00000000120;Name=scaffold_12.g3958.t1
scaffold_12	AUGUSTUS	mRNA	3602556	3607913	.	-	.	ID=PMILG00000000120.1;Parent=PMILG00000000120;Name=scaffold_12.g3958.t1
scaffold_12	AUGUSTUS	exon	3602556	3602980	.	-	.	ID=PMILG00000000120.1-exon1;Parent=PMILG00000000120.1
scaffold_12	AUGUSTUS	exon	3603567	3603681	.	-	.	ID=PMILG00000000120.1-exon2;Parent=PMILG00000000120.1
scaffold_12	AUGUSTUS	exon	3605627	3605758	.	-	.	ID=PMILG00000000120.1-exon3;Parent=PMILG00000000120.1
scaffold_12	AUGUSTUS	exon	3607704	3607913	.	-	.	ID=PMILG00000000120.1-exon4;Parent=PMILG00000000120.1
scaffold_12	AUGUSTUS	CDS	3602556	3602980	.	-	2	ID=PMILG00000000120.1-cds1;Parent=PMILG00000000120.1
scaffold_12	AUGUSTUS	CDS	3603567	3603681	.	-	0	ID=PMILG00000000120.1-cds2;Parent=PMILG00000000120.1
scaffold_12	AUGUSTUS	CDS	3605627	3605758	.	-	0	ID=PMILG00000000120.1-cds3;Parent=PMILG00000000120.1
scaffold_12	AUGUSTUS	CDS	3607704	3607913	.	-	0	ID=PMILG00000000120.1-cds4;Parent=PMILG00000000120.1
scaffold_12	AUGUSTUS	gene	3634902	3669215	.	+	.	ID=PMILG00000000121;Name=scaffold_12.g3959.t1
scaffold_12	AUGUSTUS	mRNA	3634902	3669215	.	+	.	ID=PMILG00000000121.1;Parent=PMILG00000000121;Name=scaffold_12.g3959.t1
scaffold_12	AUGUSTUS	exon	3634902	3635021	.	+	.	ID=PMILG00000000121.1-exon1;Parent=PMILG00000000121.1
scaffold_12	AUGUSTUS	exon	3650483	3650602	.	+	.	ID=PMILG00000000121.1-exon2;Parent=PMILG00000000121.1
scaffold_12	AUGUSTUS	exon	3651871	3651985	.	+	.	ID=PMILG00000000121.1-exon3;Parent=PMILG00000000121.1
scaffold_12	AUGUSTUS	exon	3652115	3652188	.	+	.	ID=PMILG00000000121.1-exon4;Parent=PMILG00000000121.1
scaffold_12	AUGUSTUS	exon	3667633	3667734	.	+	.	ID=PMILG00000000121.1-exon5;Parent=PMILG00000000121.1
scaffold_12	AUGUSTUS	exon	3668865	3669215	.	+	.	ID=PMILG00000000121.1-exon6;Parent=PMILG00000000121.1
scaffold_12	AUGUSTUS	CDS	3634902	3635021	.	+	0	ID=PMILG00000000121.1-cds1;Parent=PMILG00000000121.1
scaffold_12	AUGUSTUS	CDS	3650483	3650602	.	+	0	ID=PMILG00000000121.1-cds2;Parent=PMILG00000000121.1
scaffold_12	AUGUSTUS	CDS	3651871	3651985	.	+	0	ID=PMILG00000000121.1-cds3;Parent=PMILG00000000121.1
scaffold_12	AUGUSTUS	CDS	3652115	3652188	.	+	2	ID=PMILG00000000121.1-cds4;Parent=PMILG00000000121.1
scaffold_12	AUGUSTUS	CDS	3667633	3667734	.	+	0	ID=PMILG00000000121.1-cds5;Parent=PMILG00000000121.1
scaffold_12	AUGUSTUS	CDS	3668865	3669215	.	+	0	ID=PMILG00000000121.1-cds6;Parent=PMILG00000000121.1
scaffold_12	AUGUSTUS	gene	3669411	3669611	.	+	.	ID=PMILG00000000122;Name=scaffold_12.g3960.t1
scaffold_12	AUGUSTUS	mRNA	3669411	3669611	.	+	.	ID=PMILG00000000122.1;Parent=PMILG00000000122;Name=scaffold_12.g3960.t1
scaffold_12	AUGUSTUS	exon	3669411	3669611	.	+	.	ID=PMILG00000000122.1-exon1;Parent=PMILG00000000122.1
scaffold_12	AUGUSTUS	CDS	3669411	3669611	.	+	0	ID=PMILG00000000122.1-cds1;Parent=PMILG00000000122.1
scaffold_12	AUGUSTUS	gene	3669960	3670603	.	+	.	ID=PMILG00000000123;Name=scaffold_12.g3961.t1
scaffold_12	AUGUSTUS	mRNA	3669960	3670603	.	+	.	ID=PMILG00000000123.1;Parent=PMILG00000000123;Name=scaffold_12.g3961.t1
scaffold_12	AUGUSTUS	exon	3669960	3670002	.	+	.	ID=PMILG00000000123.1-exon1;Parent=PMILG00000000123.1
scaffold_12	AUGUSTUS	exon	3670443	3670603	.	+	.	ID=PMILG00000000123.1-exon2;Parent=PMILG00000000123.1
scaffold_12	AUGUSTUS	CDS	3669960	3670002	.	+	0	ID=PMILG00000000123.1-cds1;Parent=PMILG00000000123.1
scaffold_12	AUGUSTUS	CDS	3670443	3670603	.	+	2	ID=PMILG00000000123.1-cds2;Parent=PMILG00000000123.1
scaffold_12	.	gene	3678318	3711441	.	+	.	ID=PMILG00000000124;Name=scaffold_12.g3963.t1
scaffold_12	.	mRNA	3678318	3711441	.	+	.	ID=PMILG00000000124.1;Parent=PMILG00000000124;Name=scaffold_12.g3963.t1
scaffold_12	.	exon	3678318	3679296	.	+	.	ID=PMILG00000000124.1-exon1;Parent=PMILG00000000124.1
scaffold_12	.	exon	3700252	3700374	.	+	.	ID=PMILG00000000124.1-exon2;Parent=PMILG00000000124.1
scaffold_12	.	exon	3700701	3700876	.	+	.	ID=PMILG00000000124.1-exon3;Parent=PMILG00000000124.1
scaffold_12	.	exon	3703063	3703198	.	+	.	ID=PMILG00000000124.1-exon4;Parent=PMILG00000000124.1
scaffold_12	.	exon	3708384	3708478	.	+	.	ID=PMILG00000000124.1-exon5;Parent=PMILG00000000124.1
scaffold_12	.	exon	3708580	3708697	.	+	.	ID=PMILG00000000124.1-exon6;Parent=PMILG00000000124.1
scaffold_12	.	exon	3708808	3708892	.	+	.	ID=PMILG00000000124.1-exon7;Parent=PMILG00000000124.1
scaffold_12	.	exon	3709732	3711441	.	+	.	ID=PMILG00000000124.1-exon8;Parent=PMILG00000000124.1
scaffold_12	.	CDS	3678636	3679296	.	+	0	ID=PMILG00000000124.1-cds1;Parent=PMILG00000000124.1
scaffold_12	.	CDS	3700252	3700374	.	+	2	ID=PMILG00000000124.1-cds2;Parent=PMILG00000000124.1
scaffold_12	.	CDS	3700701	3700876	.	+	2	ID=PMILG00000000124.1-cds3;Parent=PMILG00000000124.1
scaffold_12	.	CDS	3703063	3703198	.	+	0	ID=PMILG00000000124.1-cds4;Parent=PMILG00000000124.1
scaffold_12	.	CDS	3708384	3708478	.	+	2	ID=PMILG00000000124.1-cds5;Parent=PMILG00000000124.1
scaffold_12	.	CDS	3708580	3708697	.	+	0	ID=PMILG00000000124.1-cds6;Parent=PMILG00000000124.1
scaffold_12	.	CDS	3708808	3708892	.	+	2	ID=PMILG00000000124.1-cds7;Parent=PMILG00000000124.1
scaffold_12	.	CDS	3709732	3709843	.	+	1	ID=PMILG00000000124.1-cds8;Parent=PMILG00000000124.1
scaffold_12	.	five_prime_UTR	3678318	3678635	.	+	.	ID=PMILG00000000124.1-five_prime_utr1;Parent=PMILG00000000124.1
scaffold_12	.	three_prime_UTR	3709844	3711441	.	+	.	ID=PMILG00000000124.1-three_prime_utr1;Parent=PMILG00000000124.1
scaffold_12	.	gene	3740348	3743428	.	-	.	ID=PMILG00000000125;Name=scaffold_12.g3964.t1
scaffold_12	.	mRNA	3740348	3743428	.	-	.	ID=PMILG00000000125.1;Parent=PMILG00000000125;Name=scaffold_12.g3964.t1
scaffold_12	.	exon	3740348	3740853	.	-	.	ID=PMILG00000000125.1-exon1;Parent=PMILG00000000125.1
scaffold_12	.	exon	3740950	3741058	.	-	.	ID=PMILG00000000125.1-exon2;Parent=PMILG00000000125.1
scaffold_12	.	exon	3741430	3741549	.	-	.	ID=PMILG00000000125.1-exon3;Parent=PMILG00000000125.1
scaffold_12	.	exon	3742181	3742250	.	-	.	ID=PMILG00000000125.1-exon4;Parent=PMILG00000000125.1
scaffold_12	.	exon	3743387	3743428	.	-	.	ID=PMILG00000000125.1-exon5;Parent=PMILG00000000125.1
scaffold_12	.	CDS	3740774	3740853	.	-	2	ID=PMILG00000000125.1-cds1;Parent=PMILG00000000125.1
scaffold_12	.	CDS	3740950	3741058	.	-	0	ID=PMILG00000000125.1-cds2;Parent=PMILG00000000125.1
scaffold_12	.	CDS	3741430	3741549	.	-	0	ID=PMILG00000000125.1-cds3;Parent=PMILG00000000125.1
scaffold_12	.	CDS	3742181	3742249	.	-	0	ID=PMILG00000000125.1-cds4;Parent=PMILG00000000125.1
scaffold_12	.	five_prime_UTR	3742250	3742250	.	-	.	ID=PMILG00000000125.1-five_prime_utr1;Parent=PMILG00000000125.1
scaffold_12	.	five_prime_UTR	3743387	3743428	.	-	.	ID=PMILG00000000125.1-five_prime_utr2;Parent=PMILG00000000125.1
scaffold_12	.	three_prime_UTR	3740348	3740773	.	-	.	ID=PMILG00000000125.1-three_prime_utr1;Parent=PMILG00000000125.1
scaffold_12	AUGUSTUS	gene	3937448	3942849	.	-	.	ID=PMILG00000000126;Name=scaffold_12.g3965.t1
scaffold_12	AUGUSTUS	mRNA	3937448	3942849	.	-	.	ID=PMILG00000000126.1;Parent=PMILG00000000126;Name=scaffold_12.g3965.t1
scaffold_12	AUGUSTUS	exon	3937448	3937564	.	-	.	ID=PMILG00000000126.1-exon1;Parent=PMILG00000000126.1
scaffold_12	AUGUSTUS	exon	3942733	3942849	.	-	.	ID=PMILG00000000126.1-exon2;Parent=PMILG00000000126.1
scaffold_12	AUGUSTUS	CDS	3937448	3937564	.	-	0	ID=PMILG00000000126.1-cds1;Parent=PMILG00000000126.1
scaffold_12	AUGUSTUS	CDS	3942733	3942849	.	-	0	ID=PMILG00000000126.1-cds2;Parent=PMILG00000000126.1
scaffold_12	.	gene	3944335	3957695	.	+	.	ID=PMILG00000000127;Name=scaffold_12.g3966.t1
scaffold_12	.	mRNA	3944335	3957695	.	+	.	ID=PMILG00000000127.1;Parent=PMILG00000000127;Name=scaffold_12.g3966.t1
scaffold_12	.	exon	3944335	3944370	.	+	.	ID=PMILG00000000127.1-exon1;Parent=PMILG00000000127.1
scaffold_12	.	exon	3945864	3946078	.	+	.	ID=PMILG00000000127.1-exon2;Parent=PMILG00000000127.1
scaffold_12	.	exon	3946896	3946999	.	+	.	ID=PMILG00000000127.1-exon3;Parent=PMILG00000000127.1
scaffold_12	.	exon	3948015	3948117	.	+	.	ID=PMILG00000000127.1-exon4;Parent=PMILG00000000127.1
scaffold_12	.	exon	3948322	3948476	.	+	.	ID=PMILG00000000127.1-exon5;Parent=PMILG00000000127.1
scaffold_12	.	exon	3949439	3949537	.	+	.	ID=PMILG00000000127.1-exon6;Parent=PMILG00000000127.1
scaffold_12	.	exon	3949638	3949782	.	+	.	ID=PMILG00000000127.1-exon7;Parent=PMILG00000000127.1
scaffold_12	.	exon	3950080	3950107	.	+	.	ID=PMILG00000000127.1-exon8;Parent=PMILG00000000127.1
scaffold_12	.	exon	3950247	3950377	.	+	.	ID=PMILG00000000127.1-exon9;Parent=PMILG00000000127.1
scaffold_12	.	exon	3950560	3950762	.	+	.	ID=PMILG00000000127.1-exon10;Parent=PMILG00000000127.1
scaffold_12	.	exon	3952445	3952621	.	+	.	ID=PMILG00000000127.1-exon11;Parent=PMILG00000000127.1
scaffold_12	.	exon	3952916	3952962	.	+	.	ID=PMILG00000000127.1-exon12;Parent=PMILG00000000127.1
scaffold_12	.	exon	3953545	3953663	.	+	.	ID=PMILG00000000127.1-exon13;Parent=PMILG00000000127.1
scaffold_12	.	exon	3954017	3954148	.	+	.	ID=PMILG00000000127.1-exon14;Parent=PMILG00000000127.1
scaffold_12	.	exon	3956106	3956240	.	+	.	ID=PMILG00000000127.1-exon15;Parent=PMILG00000000127.1
scaffold_12	.	exon	3956400	3957695	.	+	.	ID=PMILG00000000127.1-exon16;Parent=PMILG00000000127.1
scaffold_12	.	CDS	3945968	3946078	.	+	0	ID=PMILG00000000127.1-cds1;Parent=PMILG00000000127.1
scaffold_12	.	CDS	3946896	3946999	.	+	0	ID=PMILG00000000127.1-cds2;Parent=PMILG00000000127.1
scaffold_12	.	CDS	3948015	3948117	.	+	1	ID=PMILG00000000127.1-cds3;Parent=PMILG00000000127.1
scaffold_12	.	CDS	3948322	3948476	.	+	0	ID=PMILG00000000127.1-cds4;Parent=PMILG00000000127.1
scaffold_12	.	CDS	3949439	3949537	.	+	1	ID=PMILG00000000127.1-cds5;Parent=PMILG00000000127.1
scaffold_12	.	CDS	3949638	3949782	.	+	1	ID=PMILG00000000127.1-cds6;Parent=PMILG00000000127.1
scaffold_12	.	CDS	3950080	3950107	.	+	0	ID=PMILG00000000127.1-cds7;Parent=PMILG00000000127.1
scaffold_12	.	CDS	3950247	3950377	.	+	2	ID=PMILG00000000127.1-cds8;Parent=PMILG00000000127.1
scaffold_12	.	CDS	3950560	3950762	.	+	0	ID=PMILG00000000127.1-cds9;Parent=PMILG00000000127.1
scaffold_12	.	CDS	3952445	3952621	.	+	1	ID=PMILG00000000127.1-cds10;Parent=PMILG00000000127.1
scaffold_12	.	CDS	3952916	3952962	.	+	1	ID=PMILG00000000127.1-cds11;Parent=PMILG00000000127.1
scaffold_12	.	CDS	3953545	3953663	.	+	2	ID=PMILG00000000127.1-cds12;Parent=PMILG00000000127.1
scaffold_12	.	CDS	3954017	3954148	.	+	0	ID=PMILG00000000127.1-cds13;Parent=PMILG00000000127.1
scaffold_12	.	CDS	3956106	3956240	.	+	0	ID=PMILG00000000127.1-cds14;Parent=PMILG00000000127.1
scaffold_12	.	CDS	3956400	3956540	.	+	0	ID=PMILG00000000127.1-cds15;Parent=PMILG00000000127.1
scaffold_12	.	five_prime_UTR	3944335	3944370	.	+	.	ID=PMILG00000000127.1-five_prime_utr1;Parent=PMILG00000000127.1
scaffold_12	.	five_prime_UTR	3945864	3945967	.	+	.	ID=PMILG00000000127.1-five_prime_utr2;Parent=PMILG00000000127.1
scaffold_12	.	three_prime_UTR	3956541	3957695	.	+	.	ID=PMILG00000000127.1-three_prime_utr1;Parent=PMILG00000000127.1
scaffold_12	.	gene	3963561	4005337	.	-	.	ID=PMILG00000000128;Name=scaffold_12.g3967.t1
scaffold_12	.	mRNA	3963561	4004839	.	-	.	ID=PMILG00000000128.1;Parent=PMILG00000000128;Name=scaffold_12.g3967.t1
scaffold_12	.	exon	3963561	3964226	.	-	.	ID=PMILG00000000128.1-exon1;Parent=PMILG00000000128.1
scaffold_12	.	exon	3966761	3966844	.	-	.	ID=PMILG00000000128.1-exon2;Parent=PMILG00000000128.1
scaffold_12	.	exon	3967001	3967105	.	-	.	ID=PMILG00000000128.1-exon3;Parent=PMILG00000000128.1
scaffold_12	.	exon	3967239	3967346	.	-	.	ID=PMILG00000000128.1-exon4;Parent=PMILG00000000128.1
scaffold_12	.	exon	3967434	3967508	.	-	.	ID=PMILG00000000128.1-exon5;Parent=PMILG00000000128.1
scaffold_12	.	exon	3969495	3969680	.	-	.	ID=PMILG00000000128.1-exon6;Parent=PMILG00000000128.1
scaffold_12	.	exon	3970631	3970713	.	-	.	ID=PMILG00000000128.1-exon7;Parent=PMILG00000000128.1
scaffold_12	.	exon	3971342	3971420	.	-	.	ID=PMILG00000000128.1-exon8;Parent=PMILG00000000128.1
scaffold_12	.	exon	3975988	3976118	.	-	.	ID=PMILG00000000128.1-exon9;Parent=PMILG00000000128.1
scaffold_12	.	exon	3977721	3977805	.	-	.	ID=PMILG00000000128.1-exon10;Parent=PMILG00000000128.1
scaffold_12	.	exon	3979180	3979296	.	-	.	ID=PMILG00000000128.1-exon11;Parent=PMILG00000000128.1
scaffold_12	.	exon	3979389	3979541	.	-	.	ID=PMILG00000000128.1-exon12;Parent=PMILG00000000128.1
scaffold_12	.	exon	3979687	3979835	.	-	.	ID=PMILG00000000128.1-exon13;Parent=PMILG00000000128.1
scaffold_12	.	exon	3980984	3981100	.	-	.	ID=PMILG00000000128.1-exon14;Parent=PMILG00000000128.1
scaffold_12	.	exon	3981268	3981337	.	-	.	ID=PMILG00000000128.1-exon15;Parent=PMILG00000000128.1
scaffold_12	.	exon	3982235	3982351	.	-	.	ID=PMILG00000000128.1-exon16;Parent=PMILG00000000128.1
scaffold_12	.	exon	3982594	3982750	.	-	.	ID=PMILG00000000128.1-exon17;Parent=PMILG00000000128.1
scaffold_12	.	exon	3985844	3985962	.	-	.	ID=PMILG00000000128.1-exon18;Parent=PMILG00000000128.1
scaffold_12	.	exon	3986049	3986231	.	-	.	ID=PMILG00000000128.1-exon19;Parent=PMILG00000000128.1
scaffold_12	.	exon	3986787	3986955	.	-	.	ID=PMILG00000000128.1-exon20;Parent=PMILG00000000128.1
scaffold_12	.	exon	3987118	3987181	.	-	.	ID=PMILG00000000128.1-exon21;Parent=PMILG00000000128.1
scaffold_12	.	exon	3987741	3987890	.	-	.	ID=PMILG00000000128.1-exon22;Parent=PMILG00000000128.1
scaffold_12	.	exon	3988651	3988840	.	-	.	ID=PMILG00000000128.1-exon23;Parent=PMILG00000000128.1
scaffold_12	.	exon	3988948	3989071	.	-	.	ID=PMILG00000000128.1-exon24;Parent=PMILG00000000128.1
scaffold_12	.	exon	3989943	3990074	.	-	.	ID=PMILG00000000128.1-exon25;Parent=PMILG00000000128.1
scaffold_12	.	exon	3990159	3990364	.	-	.	ID=PMILG00000000128.1-exon26;Parent=PMILG00000000128.1
scaffold_12	.	exon	3990758	3990835	.	-	.	ID=PMILG00000000128.1-exon27;Parent=PMILG00000000128.1
scaffold_12	.	exon	3991090	3991239	.	-	.	ID=PMILG00000000128.1-exon28;Parent=PMILG00000000128.1
scaffold_12	.	exon	3992024	3992103	.	-	.	ID=PMILG00000000128.1-exon29;Parent=PMILG00000000128.1
scaffold_12	.	exon	3993602	3993679	.	-	.	ID=PMILG00000000128.1-exon30;Parent=PMILG00000000128.1
scaffold_12	.	exon	3993803	3993923	.	-	.	ID=PMILG00000000128.1-exon31;Parent=PMILG00000000128.1
scaffold_12	.	exon	3995089	3995169	.	-	.	ID=PMILG00000000128.1-exon32;Parent=PMILG00000000128.1
scaffold_12	.	exon	3995572	3995700	.	-	.	ID=PMILG00000000128.1-exon33;Parent=PMILG00000000128.1
scaffold_12	.	exon	3996100	3996180	.	-	.	ID=PMILG00000000128.1-exon34;Parent=PMILG00000000128.1
scaffold_12	.	exon	3996382	3996541	.	-	.	ID=PMILG00000000128.1-exon35;Parent=PMILG00000000128.1
scaffold_12	.	exon	3998073	3998213	.	-	.	ID=PMILG00000000128.1-exon36;Parent=PMILG00000000128.1
scaffold_12	.	exon	3999084	3999178	.	-	.	ID=PMILG00000000128.1-exon37;Parent=PMILG00000000128.1
scaffold_12	.	exon	4000103	4000182	.	-	.	ID=PMILG00000000128.1-exon38;Parent=PMILG00000000128.1
scaffold_12	.	exon	4000606	4000693	.	-	.	ID=PMILG00000000128.1-exon39;Parent=PMILG00000000128.1
scaffold_12	.	exon	4004115	4004215	.	-	.	ID=PMILG00000000128.1-exon40;Parent=PMILG00000000128.1
scaffold_12	.	exon	4004833	4004839	.	-	.	ID=PMILG00000000128.1-exon41;Parent=PMILG00000000128.1
scaffold_12	.	CDS	3964155	3964226	.	-	0	ID=PMILG00000000128.1-cds1;Parent=PMILG00000000128.1
scaffold_12	.	CDS	3966761	3966844	.	-	0	ID=PMILG00000000128.1-cds2;Parent=PMILG00000000128.1
scaffold_12	.	CDS	3967001	3967105	.	-	0	ID=PMILG00000000128.1-cds3;Parent=PMILG00000000128.1
scaffold_12	.	CDS	3967239	3967346	.	-	0	ID=PMILG00000000128.1-cds4;Parent=PMILG00000000128.1
scaffold_12	.	CDS	3967434	3967508	.	-	0	ID=PMILG00000000128.1-cds5;Parent=PMILG00000000128.1
scaffold_12	.	CDS	3969495	3969680	.	-	0	ID=PMILG00000000128.1-cds6;Parent=PMILG00000000128.1
scaffold_12	.	CDS	3970631	3970713	.	-	2	ID=PMILG00000000128.1-cds7;Parent=PMILG00000000128.1
scaffold_12	.	CDS	3971342	3971420	.	-	0	ID=PMILG00000000128.1-cds8;Parent=PMILG00000000128.1
scaffold_12	.	CDS	3975988	3976118	.	-	2	ID=PMILG00000000128.1-cds9;Parent=PMILG00000000128.1
scaffold_12	.	CDS	3977721	3977805	.	-	0	ID=PMILG00000000128.1-cds10;Parent=PMILG00000000128.1
scaffold_12	.	CDS	3979180	3979296	.	-	0	ID=PMILG00000000128.1-cds11;Parent=PMILG00000000128.1
scaffold_12	.	CDS	3979389	3979541	.	-	0	ID=PMILG00000000128.1-cds12;Parent=PMILG00000000128.1
scaffold_12	.	CDS	3979687	3979835	.	-	2	ID=PMILG00000000128.1-cds13;Parent=PMILG00000000128.1
scaffold_12	.	CDS	3980984	3981100	.	-	2	ID=PMILG00000000128.1-cds14;Parent=PMILG00000000128.1
scaffold_12	.	CDS	3981268	3981337	.	-	0	ID=PMILG00000000128.1-cds15;Parent=PMILG00000000128.1
scaffold_12	.	CDS	3982235	3982351	.	-	0	ID=PMILG00000000128.1-cds16;Parent=PMILG00000000128.1
scaffold_12	.	CDS	3982594	3982750	.	-	1	ID=PMILG00000000128.1-cds17;Parent=PMILG00000000128.1
scaffold_12	.	CDS	3985844	3985962	.	-	0	ID=PMILG00000000128.1-cds18;Parent=PMILG00000000128.1
scaffold_12	.	CDS	3986049	3986231	.	-	0	ID=PMILG00000000128.1-cds19;Parent=PMILG00000000128.1
scaffold_12	.	CDS	3986787	3986955	.	-	1	ID=PMILG00000000128.1-cds20;Parent=PMILG00000000128.1
scaffold_12	.	CDS	3987118	3987181	.	-	2	ID=PMILG00000000128.1-cds21;Parent=PMILG00000000128.1
scaffold_12	.	CDS	3987741	3987890	.	-	2	ID=PMILG00000000128.1-cds22;Parent=PMILG00000000128.1
scaffold_12	.	CDS	3988651	3988840	.	-	0	ID=PMILG00000000128.1-cds23;Parent=PMILG00000000128.1
scaffold_12	.	CDS	3988948	3989071	.	-	1	ID=PMILG00000000128.1-cds24;Parent=PMILG00000000128.1
scaffold_12	.	CDS	3989943	3990074	.	-	1	ID=PMILG00000000128.1-cds25;Parent=PMILG00000000128.1
scaffold_12	.	CDS	3990159	3990364	.	-	0	ID=PMILG00000000128.1-cds26;Parent=PMILG00000000128.1
scaffold_12	.	CDS	3990758	3990835	.	-	0	ID=PMILG00000000128.1-cds27;Parent=PMILG00000000128.1
scaffold_12	.	CDS	3991090	3991239	.	-	0	ID=PMILG00000000128.1-cds28;Parent=PMILG00000000128.1
scaffold_12	.	CDS	3992024	3992103	.	-	2	ID=PMILG00000000128.1-cds29;Parent=PMILG00000000128.1
scaffold_12	.	CDS	3993602	3993679	.	-	2	ID=PMILG00000000128.1-cds30;Parent=PMILG00000000128.1
scaffold_12	.	CDS	3993803	3993923	.	-	0	ID=PMILG00000000128.1-cds31;Parent=PMILG00000000128.1
scaffold_12	.	CDS	3995089	3995169	.	-	0	ID=PMILG00000000128.1-cds32;Parent=PMILG00000000128.1
scaffold_12	.	CDS	3995572	3995700	.	-	0	ID=PMILG00000000128.1-cds33;Parent=PMILG00000000128.1
scaffold_12	.	CDS	3996100	3996180	.	-	0	ID=PMILG00000000128.1-cds34;Parent=PMILG00000000128.1
scaffold_12	.	CDS	3996382	3996541	.	-	1	ID=PMILG00000000128.1-cds35;Parent=PMILG00000000128.1
scaffold_12	.	CDS	3998073	3998213	.	-	1	ID=PMILG00000000128.1-cds36;Parent=PMILG00000000128.1
scaffold_12	.	CDS	3999084	3999178	.	-	0	ID=PMILG00000000128.1-cds37;Parent=PMILG00000000128.1
scaffold_12	.	CDS	4000103	4000182	.	-	2	ID=PMILG00000000128.1-cds38;Parent=PMILG00000000128.1
scaffold_12	.	CDS	4000606	4000693	.	-	0	ID=PMILG00000000128.1-cds39;Parent=PMILG00000000128.1
scaffold_12	.	CDS	4004115	4004215	.	-	2	ID=PMILG00000000128.1-cds40;Parent=PMILG00000000128.1
scaffold_12	.	CDS	4004833	4004839	.	-	0	ID=PMILG00000000128.1-cds41;Parent=PMILG00000000128.1
scaffold_12	.	three_prime_UTR	3963561	3964154	.	-	.	ID=PMILG00000000128.1-three_prime_utr1;Parent=PMILG00000000128.1
scaffold_12	.	mRNA	3973180	4005337	.	-	.	ID=PMILG00000000128.2;Parent=PMILG00000000128;Name=scaffold_12.g3967.t1
scaffold_12	.	exon	3973180	3975852	.	-	.	ID=PMILG00000000128.2-exon1;Parent=PMILG00000000128.2
scaffold_12	.	exon	3975988	3976118	.	-	.	ID=PMILG00000000128.2-exon2;Parent=PMILG00000000128.2
scaffold_12	.	exon	3977721	3977805	.	-	.	ID=PMILG00000000128.2-exon3;Parent=PMILG00000000128.2
scaffold_12	.	exon	3979180	3979296	.	-	.	ID=PMILG00000000128.2-exon4;Parent=PMILG00000000128.2
scaffold_12	.	exon	3979389	3979541	.	-	.	ID=PMILG00000000128.2-exon5;Parent=PMILG00000000128.2
scaffold_12	.	exon	3979687	3979835	.	-	.	ID=PMILG00000000128.2-exon6;Parent=PMILG00000000128.2
scaffold_12	.	exon	3980984	3981100	.	-	.	ID=PMILG00000000128.2-exon7;Parent=PMILG00000000128.2
scaffold_12	.	exon	3981268	3981337	.	-	.	ID=PMILG00000000128.2-exon8;Parent=PMILG00000000128.2
scaffold_12	.	exon	3982235	3982351	.	-	.	ID=PMILG00000000128.2-exon9;Parent=PMILG00000000128.2
scaffold_12	.	exon	3982594	3982750	.	-	.	ID=PMILG00000000128.2-exon10;Parent=PMILG00000000128.2
scaffold_12	.	exon	3985844	3985962	.	-	.	ID=PMILG00000000128.2-exon11;Parent=PMILG00000000128.2
scaffold_12	.	exon	3986049	3986231	.	-	.	ID=PMILG00000000128.2-exon12;Parent=PMILG00000000128.2
scaffold_12	.	exon	3986787	3986955	.	-	.	ID=PMILG00000000128.2-exon13;Parent=PMILG00000000128.2
scaffold_12	.	exon	3987118	3987181	.	-	.	ID=PMILG00000000128.2-exon14;Parent=PMILG00000000128.2
scaffold_12	.	exon	3987741	3987890	.	-	.	ID=PMILG00000000128.2-exon15;Parent=PMILG00000000128.2
scaffold_12	.	exon	3988651	3988840	.	-	.	ID=PMILG00000000128.2-exon16;Parent=PMILG00000000128.2
scaffold_12	.	exon	3988948	3989071	.	-	.	ID=PMILG00000000128.2-exon17;Parent=PMILG00000000128.2
scaffold_12	.	exon	3989943	3990074	.	-	.	ID=PMILG00000000128.2-exon18;Parent=PMILG00000000128.2
scaffold_12	.	exon	3990159	3990364	.	-	.	ID=PMILG00000000128.2-exon19;Parent=PMILG00000000128.2
scaffold_12	.	exon	3990758	3990835	.	-	.	ID=PMILG00000000128.2-exon20;Parent=PMILG00000000128.2
scaffold_12	.	exon	3991090	3991239	.	-	.	ID=PMILG00000000128.2-exon21;Parent=PMILG00000000128.2
scaffold_12	.	exon	3992024	3992103	.	-	.	ID=PMILG00000000128.2-exon22;Parent=PMILG00000000128.2
scaffold_12	.	exon	3993602	3993679	.	-	.	ID=PMILG00000000128.2-exon23;Parent=PMILG00000000128.2
scaffold_12	.	exon	3993812	3993923	.	-	.	ID=PMILG00000000128.2-exon24;Parent=PMILG00000000128.2
scaffold_12	.	exon	3995089	3995169	.	-	.	ID=PMILG00000000128.2-exon25;Parent=PMILG00000000128.2
scaffold_12	.	exon	3995572	3995700	.	-	.	ID=PMILG00000000128.2-exon26;Parent=PMILG00000000128.2
scaffold_12	.	exon	3996100	3996180	.	-	.	ID=PMILG00000000128.2-exon27;Parent=PMILG00000000128.2
scaffold_12	.	exon	3996382	3996541	.	-	.	ID=PMILG00000000128.2-exon28;Parent=PMILG00000000128.2
scaffold_12	.	exon	3998073	3998213	.	-	.	ID=PMILG00000000128.2-exon29;Parent=PMILG00000000128.2
scaffold_12	.	exon	3999084	3999178	.	-	.	ID=PMILG00000000128.2-exon30;Parent=PMILG00000000128.2
scaffold_12	.	exon	4000103	4000182	.	-	.	ID=PMILG00000000128.2-exon31;Parent=PMILG00000000128.2
scaffold_12	.	exon	4000606	4000693	.	-	.	ID=PMILG00000000128.2-exon32;Parent=PMILG00000000128.2
scaffold_12	.	exon	4004115	4004189	.	-	.	ID=PMILG00000000128.2-exon33;Parent=PMILG00000000128.2
scaffold_12	.	exon	4004526	4004870	.	-	.	ID=PMILG00000000128.2-exon34;Parent=PMILG00000000128.2
scaffold_12	.	exon	4005222	4005337	.	-	.	ID=PMILG00000000128.2-exon35;Parent=PMILG00000000128.2
scaffold_12	.	CDS	3975793	3975852	.	-	0	ID=PMILG00000000128.2-cds1;Parent=PMILG00000000128.2
scaffold_12	.	CDS	3975988	3976118	.	-	2	ID=PMILG00000000128.2-cds2;Parent=PMILG00000000128.2
scaffold_12	.	CDS	3977721	3977805	.	-	0	ID=PMILG00000000128.2-cds3;Parent=PMILG00000000128.2
scaffold_12	.	CDS	3979180	3979296	.	-	0	ID=PMILG00000000128.2-cds4;Parent=PMILG00000000128.2
scaffold_12	.	CDS	3979389	3979541	.	-	0	ID=PMILG00000000128.2-cds5;Parent=PMILG00000000128.2
scaffold_12	.	CDS	3979687	3979835	.	-	2	ID=PMILG00000000128.2-cds6;Parent=PMILG00000000128.2
scaffold_12	.	CDS	3980984	3981100	.	-	2	ID=PMILG00000000128.2-cds7;Parent=PMILG00000000128.2
scaffold_12	.	CDS	3981268	3981337	.	-	0	ID=PMILG00000000128.2-cds8;Parent=PMILG00000000128.2
scaffold_12	.	CDS	3982235	3982351	.	-	0	ID=PMILG00000000128.2-cds9;Parent=PMILG00000000128.2
scaffold_12	.	CDS	3982594	3982750	.	-	1	ID=PMILG00000000128.2-cds10;Parent=PMILG00000000128.2
scaffold_12	.	CDS	3985844	3985962	.	-	0	ID=PMILG00000000128.2-cds11;Parent=PMILG00000000128.2
scaffold_12	.	CDS	3986049	3986231	.	-	0	ID=PMILG00000000128.2-cds12;Parent=PMILG00000000128.2
scaffold_12	.	CDS	3986787	3986955	.	-	1	ID=PMILG00000000128.2-cds13;Parent=PMILG00000000128.2
scaffold_12	.	CDS	3987118	3987181	.	-	2	ID=PMILG00000000128.2-cds14;Parent=PMILG00000000128.2
scaffold_12	.	CDS	3987741	3987890	.	-	2	ID=PMILG00000000128.2-cds15;Parent=PMILG00000000128.2
scaffold_12	.	CDS	3988651	3988840	.	-	0	ID=PMILG00000000128.2-cds16;Parent=PMILG00000000128.2
scaffold_12	.	CDS	3988948	3989071	.	-	1	ID=PMILG00000000128.2-cds17;Parent=PMILG00000000128.2
scaffold_12	.	CDS	3989943	3990074	.	-	1	ID=PMILG00000000128.2-cds18;Parent=PMILG00000000128.2
scaffold_12	.	CDS	3990159	3990364	.	-	0	ID=PMILG00000000128.2-cds19;Parent=PMILG00000000128.2
scaffold_12	.	CDS	3990758	3990835	.	-	0	ID=PMILG00000000128.2-cds20;Parent=PMILG00000000128.2
scaffold_12	.	CDS	3991090	3991239	.	-	0	ID=PMILG00000000128.2-cds21;Parent=PMILG00000000128.2
scaffold_12	.	CDS	3992024	3992103	.	-	2	ID=PMILG00000000128.2-cds22;Parent=PMILG00000000128.2
scaffold_12	.	CDS	3993602	3993679	.	-	2	ID=PMILG00000000128.2-cds23;Parent=PMILG00000000128.2
scaffold_12	.	CDS	3993812	3993923	.	-	0	ID=PMILG00000000128.2-cds24;Parent=PMILG00000000128.2
scaffold_12	.	CDS	3995089	3995169	.	-	0	ID=PMILG00000000128.2-cds25;Parent=PMILG00000000128.2
scaffold_12	.	CDS	3995572	3995700	.	-	0	ID=PMILG00000000128.2-cds26;Parent=PMILG00000000128.2
scaffold_12	.	CDS	3996100	3996180	.	-	0	ID=PMILG00000000128.2-cds27;Parent=PMILG00000000128.2
scaffold_12	.	CDS	3996382	3996541	.	-	1	ID=PMILG00000000128.2-cds28;Parent=PMILG00000000128.2
scaffold_12	.	CDS	3998073	3998213	.	-	1	ID=PMILG00000000128.2-cds29;Parent=PMILG00000000128.2
scaffold_12	.	CDS	3999084	3999178	.	-	0	ID=PMILG00000000128.2-cds30;Parent=PMILG00000000128.2
scaffold_12	.	CDS	4000103	4000182	.	-	2	ID=PMILG00000000128.2-cds31;Parent=PMILG00000000128.2
scaffold_12	.	CDS	4000606	4000693	.	-	0	ID=PMILG00000000128.2-cds32;Parent=PMILG00000000128.2
scaffold_12	.	CDS	4004115	4004189	.	-	0	ID=PMILG00000000128.2-cds33;Parent=PMILG00000000128.2
scaffold_12	.	CDS	4004526	4004567	.	-	0	ID=PMILG00000000128.2-cds34;Parent=PMILG00000000128.2
scaffold_12	.	five_prime_UTR	4004568	4004870	.	-	.	ID=PMILG00000000128.2-five_prime_utr1;Parent=PMILG00000000128.2
scaffold_12	.	five_prime_UTR	4005222	4005337	.	-	.	ID=PMILG00000000128.2-five_prime_utr2;Parent=PMILG00000000128.2
scaffold_12	.	three_prime_UTR	3973180	3975792	.	-	.	ID=PMILG00000000128.2-three_prime_utr1;Parent=PMILG00000000128.2
scaffold_12	.	gene	4005656	4006940	.	+	.	ID=PMILG00000000129;Name=scaffold_12.g3968.t1
scaffold_12	.	mRNA	4005656	4006940	.	+	.	ID=PMILG00000000129.1;Parent=PMILG00000000129;Name=scaffold_12.g3968.t1
scaffold_12	.	exon	4005656	4005665	.	+	.	ID=PMILG00000000129.1-exon1;Parent=PMILG00000000129.1
scaffold_12	.	exon	4005747	4005821	.	+	.	ID=PMILG00000000129.1-exon2;Parent=PMILG00000000129.1
scaffold_12	.	exon	4006315	4006940	.	+	.	ID=PMILG00000000129.1-exon3;Parent=PMILG00000000129.1
scaffold_12	.	CDS	4005656	4005665	.	+	0	ID=PMILG00000000129.1-cds1;Parent=PMILG00000000129.1
scaffold_12	.	CDS	4005747	4005821	.	+	2	ID=PMILG00000000129.1-cds2;Parent=PMILG00000000129.1
scaffold_12	.	CDS	4006315	4006760	.	+	2	ID=PMILG00000000129.1-cds3;Parent=PMILG00000000129.1
scaffold_12	.	three_prime_UTR	4006761	4006940	.	+	.	ID=PMILG00000000129.1-three_prime_utr1;Parent=PMILG00000000129.1
scaffold_12	.	gene	4007139	4013857	.	-	.	ID=PMILG00000000130;Name=scaffold_12.g3969.t1
scaffold_12	.	mRNA	4007139	4013857	.	-	.	ID=PMILG00000000130.1;Parent=PMILG00000000130;Name=scaffold_12.g3969.t1
scaffold_12	.	exon	4007139	4008346	.	-	.	ID=PMILG00000000130.1-exon1;Parent=PMILG00000000130.1
scaffold_12	.	exon	4008985	4009157	.	-	.	ID=PMILG00000000130.1-exon2;Parent=PMILG00000000130.1
scaffold_12	.	exon	4009336	4009401	.	-	.	ID=PMILG00000000130.1-exon3;Parent=PMILG00000000130.1
scaffold_12	.	exon	4009488	4009560	.	-	.	ID=PMILG00000000130.1-exon4;Parent=PMILG00000000130.1
scaffold_12	.	exon	4010566	4010723	.	-	.	ID=PMILG00000000130.1-exon5;Parent=PMILG00000000130.1
scaffold_12	.	exon	4011332	4011426	.	-	.	ID=PMILG00000000130.1-exon6;Parent=PMILG00000000130.1
scaffold_12	.	exon	4012467	4012554	.	-	.	ID=PMILG00000000130.1-exon7;Parent=PMILG00000000130.1
scaffold_12	.	exon	4012643	4012776	.	-	.	ID=PMILG00000000130.1-exon8;Parent=PMILG00000000130.1
scaffold_12	.	exon	4013329	4013501	.	-	.	ID=PMILG00000000130.1-exon9;Parent=PMILG00000000130.1
scaffold_12	.	exon	4013829	4013857	.	-	.	ID=PMILG00000000130.1-exon10;Parent=PMILG00000000130.1
scaffold_12	.	CDS	4007937	4008346	.	-	2	ID=PMILG00000000130.1-cds1;Parent=PMILG00000000130.1
scaffold_12	.	CDS	4008985	4009157	.	-	1	ID=PMILG00000000130.1-cds2;Parent=PMILG00000000130.1
scaffold_12	.	CDS	4009336	4009401	.	-	1	ID=PMILG00000000130.1-cds3;Parent=PMILG00000000130.1
scaffold_12	.	CDS	4009488	4009560	.	-	2	ID=PMILG00000000130.1-cds4;Parent=PMILG00000000130.1
scaffold_12	.	CDS	4010566	4010723	.	-	1	ID=PMILG00000000130.1-cds5;Parent=PMILG00000000130.1
scaffold_12	.	CDS	4011332	4011426	.	-	0	ID=PMILG00000000130.1-cds6;Parent=PMILG00000000130.1
scaffold_12	.	CDS	4012467	4012554	.	-	1	ID=PMILG00000000130.1-cds7;Parent=PMILG00000000130.1
scaffold_12	.	CDS	4012643	4012776	.	-	0	ID=PMILG00000000130.1-cds8;Parent=PMILG00000000130.1
scaffold_12	.	CDS	4013329	4013460	.	-	0	ID=PMILG00000000130.1-cds9;Parent=PMILG00000000130.1
scaffold_12	.	five_prime_UTR	4013461	4013501	.	-	.	ID=PMILG00000000130.1-five_prime_utr1;Parent=PMILG00000000130.1
scaffold_12	.	five_prime_UTR	4013829	4013857	.	-	.	ID=PMILG00000000130.1-five_prime_utr2;Parent=PMILG00000000130.1
scaffold_12	.	three_prime_UTR	4007139	4007936	.	-	.	ID=PMILG00000000130.1-three_prime_utr1;Parent=PMILG00000000130.1
scaffold_12	.	gene	4014478	4043110	.	+	.	ID=PMILG00000000131;Name=scaffold_12.g3970.t1
scaffold_12	.	mRNA	4014478	4043110	.	+	.	ID=PMILG00000000131.1;Parent=PMILG00000000131;Name=scaffold_12.g3970.t1
scaffold_12	.	exon	4014478	4014609	.	+	.	ID=PMILG00000000131.1-exon1;Parent=PMILG00000000131.1
scaffold_12	.	exon	4015233	4015374	.	+	.	ID=PMILG00000000131.1-exon2;Parent=PMILG00000000131.1
scaffold_12	.	exon	4019715	4019843	.	+	.	ID=PMILG00000000131.1-exon3;Parent=PMILG00000000131.1
scaffold_12	.	exon	4026170	4026303	.	+	.	ID=PMILG00000000131.1-exon4;Parent=PMILG00000000131.1
scaffold_12	.	exon	4026852	4026944	.	+	.	ID=PMILG00000000131.1-exon5;Parent=PMILG00000000131.1
scaffold_12	.	exon	4027062	4027073	.	+	.	ID=PMILG00000000131.1-exon6;Parent=PMILG00000000131.1
scaffold_12	.	exon	4033077	4033139	.	+	.	ID=PMILG00000000131.1-exon7;Parent=PMILG00000000131.1
scaffold_12	.	exon	4034847	4034870	.	+	.	ID=PMILG00000000131.1-exon8;Parent=PMILG00000000131.1
scaffold_12	.	exon	4035148	4035237	.	+	.	ID=PMILG00000000131.1-exon9;Parent=PMILG00000000131.1
scaffold_12	.	exon	4037342	4037442	.	+	.	ID=PMILG00000000131.1-exon10;Parent=PMILG00000000131.1
scaffold_12	.	exon	4041184	4041385	.	+	.	ID=PMILG00000000131.1-exon11;Parent=PMILG00000000131.1
scaffold_12	.	exon	4042158	4043110	.	+	.	ID=PMILG00000000131.1-exon12;Parent=PMILG00000000131.1
scaffold_12	.	CDS	4014547	4014609	.	+	0	ID=PMILG00000000131.1-cds1;Parent=PMILG00000000131.1
scaffold_12	.	CDS	4015233	4015374	.	+	0	ID=PMILG00000000131.1-cds2;Parent=PMILG00000000131.1
scaffold_12	.	CDS	4019715	4019843	.	+	2	ID=PMILG00000000131.1-cds3;Parent=PMILG00000000131.1
scaffold_12	.	CDS	4026170	4026303	.	+	2	ID=PMILG00000000131.1-cds4;Parent=PMILG00000000131.1
scaffold_12	.	CDS	4026852	4026944	.	+	0	ID=PMILG00000000131.1-cds5;Parent=PMILG00000000131.1
scaffold_12	.	CDS	4027062	4027073	.	+	0	ID=PMILG00000000131.1-cds6;Parent=PMILG00000000131.1
scaffold_12	.	CDS	4033077	4033139	.	+	0	ID=PMILG00000000131.1-cds7;Parent=PMILG00000000131.1
scaffold_12	.	CDS	4034847	4034870	.	+	0	ID=PMILG00000000131.1-cds8;Parent=PMILG00000000131.1
scaffold_12	.	CDS	4035148	4035237	.	+	0	ID=PMILG00000000131.1-cds9;Parent=PMILG00000000131.1
scaffold_12	.	CDS	4037342	4037442	.	+	0	ID=PMILG00000000131.1-cds10;Parent=PMILG00000000131.1
scaffold_12	.	CDS	4041184	4041385	.	+	1	ID=PMILG00000000131.1-cds11;Parent=PMILG00000000131.1
scaffold_12	.	CDS	4042158	4042265	.	+	0	ID=PMILG00000000131.1-cds12;Parent=PMILG00000000131.1
scaffold_12	.	five_prime_UTR	4014478	4014546	.	+	.	ID=PMILG00000000131.1-five_prime_utr1;Parent=PMILG00000000131.1
scaffold_12	.	three_prime_UTR	4042266	4043110	.	+	.	ID=PMILG00000000131.1-three_prime_utr1;Parent=PMILG00000000131.1
scaffold_12	.	gene	4060612	4066812	.	-	.	ID=PMILG00000000132;Name=scaffold_12.g3971.t1
scaffold_12	.	mRNA	4060612	4066812	.	-	.	ID=PMILG00000000132.1;Parent=PMILG00000000132;Name=scaffold_12.g3971.t1
scaffold_12	.	exon	4060612	4063363	.	-	.	ID=PMILG00000000132.1-exon1;Parent=PMILG00000000132.1
scaffold_12	.	exon	4063972	4064031	.	-	.	ID=PMILG00000000132.1-exon2;Parent=PMILG00000000132.1
scaffold_12	.	exon	4064145	4064175	.	-	.	ID=PMILG00000000132.1-exon3;Parent=PMILG00000000132.1
scaffold_12	.	exon	4066535	4066812	.	-	.	ID=PMILG00000000132.1-exon4;Parent=PMILG00000000132.1
scaffold_12	.	CDS	4062939	4063363	.	-	2	ID=PMILG00000000132.1-cds1;Parent=PMILG00000000132.1
scaffold_12	.	CDS	4063972	4064031	.	-	2	ID=PMILG00000000132.1-cds2;Parent=PMILG00000000132.1
scaffold_12	.	CDS	4064145	4064175	.	-	0	ID=PMILG00000000132.1-cds3;Parent=PMILG00000000132.1
scaffold_12	.	CDS	4066535	4066789	.	-	0	ID=PMILG00000000132.1-cds4;Parent=PMILG00000000132.1
scaffold_12	.	five_prime_UTR	4066790	4066812	.	-	.	ID=PMILG00000000132.1-five_prime_utr1;Parent=PMILG00000000132.1
scaffold_12	.	three_prime_UTR	4060612	4062938	.	-	.	ID=PMILG00000000132.1-three_prime_utr1;Parent=PMILG00000000132.1
scaffold_12	.	gene	4067788	4108444	.	-	.	ID=PMILG00000000133;Name=scaffold_12.g3972.t1
scaffold_12	.	mRNA	4067788	4108444	.	-	.	ID=PMILG00000000133.1;Parent=PMILG00000000133;Name=scaffold_12.g3972.t1
scaffold_12	.	exon	4067788	4069906	.	-	.	ID=PMILG00000000133.1-exon1;Parent=PMILG00000000133.1
scaffold_12	.	exon	4072902	4073171	.	-	.	ID=PMILG00000000133.1-exon2;Parent=PMILG00000000133.1
scaffold_12	.	exon	4080218	4080367	.	-	.	ID=PMILG00000000133.1-exon3;Parent=PMILG00000000133.1
scaffold_12	.	exon	4085343	4085482	.	-	.	ID=PMILG00000000133.1-exon4;Parent=PMILG00000000133.1
scaffold_12	.	exon	4099931	4100135	.	-	.	ID=PMILG00000000133.1-exon5;Parent=PMILG00000000133.1
scaffold_12	.	exon	4107779	4108444	.	-	.	ID=PMILG00000000133.1-exon6;Parent=PMILG00000000133.1
scaffold_12	.	CDS	4069380	4069906	.	-	2	ID=PMILG00000000133.1-cds1;Parent=PMILG00000000133.1
scaffold_12	.	CDS	4072902	4073171	.	-	2	ID=PMILG00000000133.1-cds2;Parent=PMILG00000000133.1
scaffold_12	.	CDS	4080218	4080367	.	-	2	ID=PMILG00000000133.1-cds3;Parent=PMILG00000000133.1
scaffold_12	.	CDS	4085343	4085482	.	-	1	ID=PMILG00000000133.1-cds4;Parent=PMILG00000000133.1
scaffold_12	.	CDS	4099931	4100135	.	-	2	ID=PMILG00000000133.1-cds5;Parent=PMILG00000000133.1
scaffold_12	.	CDS	4107779	4108346	.	-	0	ID=PMILG00000000133.1-cds6;Parent=PMILG00000000133.1
scaffold_12	.	five_prime_UTR	4108347	4108444	.	-	.	ID=PMILG00000000133.1-five_prime_utr1;Parent=PMILG00000000133.1
scaffold_12	.	three_prime_UTR	4067788	4069379	.	-	.	ID=PMILG00000000133.1-three_prime_utr1;Parent=PMILG00000000133.1
scaffold_12	.	gene	4109086	4114949	.	+	.	ID=PMILG00000000134;Name=scaffold_12.g3973.t1
scaffold_12	.	mRNA	4109086	4114949	.	+	.	ID=PMILG00000000134.1;Parent=PMILG00000000134;Name=scaffold_12.g3973.t1
scaffold_12	.	exon	4109086	4109197	.	+	.	ID=PMILG00000000134.1-exon1;Parent=PMILG00000000134.1
scaffold_12	.	exon	4110732	4110827	.	+	.	ID=PMILG00000000134.1-exon2;Parent=PMILG00000000134.1
scaffold_12	.	exon	4110924	4110989	.	+	.	ID=PMILG00000000134.1-exon3;Parent=PMILG00000000134.1
scaffold_12	.	exon	4111096	4111237	.	+	.	ID=PMILG00000000134.1-exon4;Parent=PMILG00000000134.1
scaffold_12	.	exon	4111358	4111437	.	+	.	ID=PMILG00000000134.1-exon5;Parent=PMILG00000000134.1
scaffold_12	.	exon	4113165	4113374	.	+	.	ID=PMILG00000000134.1-exon6;Parent=PMILG00000000134.1
scaffold_12	.	exon	4114042	4114949	.	+	.	ID=PMILG00000000134.1-exon7;Parent=PMILG00000000134.1
scaffold_12	.	CDS	4109123	4109197	.	+	0	ID=PMILG00000000134.1-cds1;Parent=PMILG00000000134.1
scaffold_12	.	CDS	4110732	4110827	.	+	0	ID=PMILG00000000134.1-cds2;Parent=PMILG00000000134.1
scaffold_12	.	CDS	4110924	4110989	.	+	0	ID=PMILG00000000134.1-cds3;Parent=PMILG00000000134.1
scaffold_12	.	CDS	4111096	4111237	.	+	0	ID=PMILG00000000134.1-cds4;Parent=PMILG00000000134.1
scaffold_12	.	CDS	4111358	4111437	.	+	2	ID=PMILG00000000134.1-cds5;Parent=PMILG00000000134.1
scaffold_12	.	CDS	4113165	4113374	.	+	0	ID=PMILG00000000134.1-cds6;Parent=PMILG00000000134.1
scaffold_12	.	CDS	4114042	4114290	.	+	0	ID=PMILG00000000134.1-cds7;Parent=PMILG00000000134.1
scaffold_12	.	five_prime_UTR	4109086	4109122	.	+	.	ID=PMILG00000000134.1-five_prime_utr1;Parent=PMILG00000000134.1
scaffold_12	.	three_prime_UTR	4114291	4114949	.	+	.	ID=PMILG00000000134.1-three_prime_utr1;Parent=PMILG00000000134.1
scaffold_12	.	gene	4117734	4147126	.	+	.	ID=PMILG00000000135;Name=scaffold_12.g3974.t1
scaffold_12	.	mRNA	4117734	4147126	.	+	.	ID=PMILG00000000135.1;Parent=PMILG00000000135;Name=scaffold_12.g3974.t1
scaffold_12	.	exon	4117734	4117928	.	+	.	ID=PMILG00000000135.1-exon1;Parent=PMILG00000000135.1
scaffold_12	.	exon	4118605	4118905	.	+	.	ID=PMILG00000000135.1-exon2;Parent=PMILG00000000135.1
scaffold_12	.	exon	4121109	4121199	.	+	.	ID=PMILG00000000135.1-exon3;Parent=PMILG00000000135.1
scaffold_12	.	exon	4123665	4123739	.	+	.	ID=PMILG00000000135.1-exon4;Parent=PMILG00000000135.1
scaffold_12	.	exon	4125351	4125448	.	+	.	ID=PMILG00000000135.1-exon5;Parent=PMILG00000000135.1
scaffold_12	.	exon	4126622	4126654	.	+	.	ID=PMILG00000000135.1-exon6;Parent=PMILG00000000135.1
scaffold_12	.	exon	4127816	4127944	.	+	.	ID=PMILG00000000135.1-exon7;Parent=PMILG00000000135.1
scaffold_12	.	exon	4128211	4128380	.	+	.	ID=PMILG00000000135.1-exon8;Parent=PMILG00000000135.1
scaffold_12	.	exon	4128604	4128715	.	+	.	ID=PMILG00000000135.1-exon9;Parent=PMILG00000000135.1
scaffold_12	.	exon	4128843	4128926	.	+	.	ID=PMILG00000000135.1-exon10;Parent=PMILG00000000135.1
scaffold_12	.	exon	4133086	4133211	.	+	.	ID=PMILG00000000135.1-exon11;Parent=PMILG00000000135.1
scaffold_12	.	exon	4133747	4133842	.	+	.	ID=PMILG00000000135.1-exon12;Parent=PMILG00000000135.1
scaffold_12	.	exon	4134245	4134340	.	+	.	ID=PMILG00000000135.1-exon13;Parent=PMILG00000000135.1
scaffold_12	.	exon	4135153	4135248	.	+	.	ID=PMILG00000000135.1-exon14;Parent=PMILG00000000135.1
scaffold_12	.	exon	4135893	4136033	.	+	.	ID=PMILG00000000135.1-exon15;Parent=PMILG00000000135.1
scaffold_12	.	exon	4137503	4137577	.	+	.	ID=PMILG00000000135.1-exon16;Parent=PMILG00000000135.1
scaffold_12	.	exon	4139036	4139125	.	+	.	ID=PMILG00000000135.1-exon17;Parent=PMILG00000000135.1
scaffold_12	.	exon	4139373	4139475	.	+	.	ID=PMILG00000000135.1-exon18;Parent=PMILG00000000135.1
scaffold_12	.	exon	4140495	4140655	.	+	.	ID=PMILG00000000135.1-exon19;Parent=PMILG00000000135.1
scaffold_12	.	exon	4141199	4141357	.	+	.	ID=PMILG00000000135.1-exon20;Parent=PMILG00000000135.1
scaffold_12	.	exon	4141477	4141536	.	+	.	ID=PMILG00000000135.1-exon21;Parent=PMILG00000000135.1
scaffold_12	.	exon	4142410	4142634	.	+	.	ID=PMILG00000000135.1-exon22;Parent=PMILG00000000135.1
scaffold_12	.	exon	4142810	4142896	.	+	.	ID=PMILG00000000135.1-exon23;Parent=PMILG00000000135.1
scaffold_12	.	exon	4144331	4147126	.	+	.	ID=PMILG00000000135.1-exon24;Parent=PMILG00000000135.1
scaffold_12	.	CDS	4118777	4118905	.	+	0	ID=PMILG00000000135.1-cds1;Parent=PMILG00000000135.1
scaffold_12	.	CDS	4121109	4121199	.	+	0	ID=PMILG00000000135.1-cds2;Parent=PMILG00000000135.1
scaffold_12	.	CDS	4123665	4123739	.	+	2	ID=PMILG00000000135.1-cds3;Parent=PMILG00000000135.1
scaffold_12	.	CDS	4125351	4125448	.	+	2	ID=PMILG00000000135.1-cds4;Parent=PMILG00000000135.1
scaffold_12	.	CDS	4126622	4126654	.	+	0	ID=PMILG00000000135.1-cds5;Parent=PMILG00000000135.1
scaffold_12	.	CDS	4127816	4127944	.	+	0	ID=PMILG00000000135.1-cds6;Parent=PMILG00000000135.1
scaffold_12	.	CDS	4128211	4128380	.	+	0	ID=PMILG00000000135.1-cds7;Parent=PMILG00000000135.1
scaffold_12	.	CDS	4128604	4128715	.	+	1	ID=PMILG00000000135.1-cds8;Parent=PMILG00000000135.1
scaffold_12	.	CDS	4128843	4128926	.	+	0	ID=PMILG00000000135.1-cds9;Parent=PMILG00000000135.1
scaffold_12	.	CDS	4133086	4133211	.	+	0	ID=PMILG00000000135.1-cds10;Parent=PMILG00000000135.1
scaffold_12	.	CDS	4133747	4133842	.	+	0	ID=PMILG00000000135.1-cds11;Parent=PMILG00000000135.1
scaffold_12	.	CDS	4134245	4134340	.	+	0	ID=PMILG00000000135.1-cds12;Parent=PMILG00000000135.1
scaffold_12	.	CDS	4135153	4135248	.	+	0	ID=PMILG00000000135.1-cds13;Parent=PMILG00000000135.1
scaffold_12	.	CDS	4135893	4136033	.	+	0	ID=PMILG00000000135.1-cds14;Parent=PMILG00000000135.1
scaffold_12	.	CDS	4137503	4137577	.	+	0	ID=PMILG00000000135.1-cds15;Parent=PMILG00000000135.1
scaffold_12	.	CDS	4139036	4139125	.	+	0	ID=PMILG00000000135.1-cds16;Parent=PMILG00000000135.1
scaffold_12	.	CDS	4139373	4139475	.	+	0	ID=PMILG00000000135.1-cds17;Parent=PMILG00000000135.1
scaffold_12	.	CDS	4140495	4140655	.	+	2	ID=PMILG00000000135.1-cds18;Parent=PMILG00000000135.1
scaffold_12	.	CDS	4141199	4141357	.	+	0	ID=PMILG00000000135.1-cds19;Parent=PMILG00000000135.1
scaffold_12	.	CDS	4141477	4141536	.	+	0	ID=PMILG00000000135.1-cds20;Parent=PMILG00000000135.1
scaffold_12	.	CDS	4142410	4142634	.	+	0	ID=PMILG00000000135.1-cds21;Parent=PMILG00000000135.1
scaffold_12	.	CDS	4142810	4142896	.	+	0	ID=PMILG00000000135.1-cds22;Parent=PMILG00000000135.1
scaffold_12	.	CDS	4144331	4144411	.	+	0	ID=PMILG00000000135.1-cds23;Parent=PMILG00000000135.1
scaffold_12	.	five_prime_UTR	4117734	4117928	.	+	.	ID=PMILG00000000135.1-five_prime_utr1;Parent=PMILG00000000135.1
scaffold_12	.	five_prime_UTR	4118605	4118776	.	+	.	ID=PMILG00000000135.1-five_prime_utr2;Parent=PMILG00000000135.1
scaffold_12	.	three_prime_UTR	4144412	4147126	.	+	.	ID=PMILG00000000135.1-three_prime_utr1;Parent=PMILG00000000135.1
scaffold_12	.	gene	4149525	4152493	.	+	.	ID=PMILG00000000136;Name=scaffold_12.g3975.t1
scaffold_12	.	mRNA	4149525	4152493	.	+	.	ID=PMILG00000000136.1;Parent=PMILG00000000136;Name=scaffold_12.g3975.t1
scaffold_12	.	exon	4149525	4149553	.	+	.	ID=PMILG00000000136.1-exon1;Parent=PMILG00000000136.1
scaffold_12	.	exon	4150058	4150194	.	+	.	ID=PMILG00000000136.1-exon2;Parent=PMILG00000000136.1
scaffold_12	.	exon	4150876	4150957	.	+	.	ID=PMILG00000000136.1-exon3;Parent=PMILG00000000136.1
scaffold_12	.	exon	4152311	4152493	.	+	.	ID=PMILG00000000136.1-exon4;Parent=PMILG00000000136.1
scaffold_12	.	CDS	4149551	4149553	.	+	0	ID=PMILG00000000136.1-cds1;Parent=PMILG00000000136.1
scaffold_12	.	CDS	4150058	4150194	.	+	0	ID=PMILG00000000136.1-cds2;Parent=PMILG00000000136.1
scaffold_12	.	CDS	4150876	4150957	.	+	1	ID=PMILG00000000136.1-cds3;Parent=PMILG00000000136.1
scaffold_12	.	CDS	4152311	4152460	.	+	0	ID=PMILG00000000136.1-cds4;Parent=PMILG00000000136.1
scaffold_12	.	five_prime_UTR	4149525	4149550	.	+	.	ID=PMILG00000000136.1-five_prime_utr1;Parent=PMILG00000000136.1
scaffold_12	.	three_prime_UTR	4152461	4152493	.	+	.	ID=PMILG00000000136.1-three_prime_utr1;Parent=PMILG00000000136.1
scaffold_12	.	gene	4208171	4234629	.	-	.	ID=PMILG00000000137;Name=scaffold_12.g3976.t1
scaffold_12	.	mRNA	4208171	4234629	.	-	.	ID=PMILG00000000137.1;Parent=PMILG00000000137;Name=scaffold_12.g3976.t1
scaffold_12	.	exon	4208171	4211399	.	-	.	ID=PMILG00000000137.1-exon1;Parent=PMILG00000000137.1
scaffold_12	.	exon	4216709	4216894	.	-	.	ID=PMILG00000000137.1-exon2;Parent=PMILG00000000137.1
scaffold_12	.	exon	4217075	4217377	.	-	.	ID=PMILG00000000137.1-exon3;Parent=PMILG00000000137.1
scaffold_12	.	exon	4221388	4221634	.	-	.	ID=PMILG00000000137.1-exon4;Parent=PMILG00000000137.1
scaffold_12	.	exon	4222629	4222805	.	-	.	ID=PMILG00000000137.1-exon5;Parent=PMILG00000000137.1
scaffold_12	.	exon	4222960	4223067	.	-	.	ID=PMILG00000000137.1-exon6;Parent=PMILG00000000137.1
scaffold_12	.	exon	4224244	4224507	.	-	.	ID=PMILG00000000137.1-exon7;Parent=PMILG00000000137.1
scaffold_12	.	exon	4234347	4234629	.	-	.	ID=PMILG00000000137.1-exon8;Parent=PMILG00000000137.1
scaffold_12	.	CDS	4210795	4211399	.	-	2	ID=PMILG00000000137.1-cds1;Parent=PMILG00000000137.1
scaffold_12	.	CDS	4216709	4216894	.	-	2	ID=PMILG00000000137.1-cds2;Parent=PMILG00000000137.1
scaffold_12	.	CDS	4217075	4217377	.	-	2	ID=PMILG00000000137.1-cds3;Parent=PMILG00000000137.1
scaffold_12	.	CDS	4221388	4221634	.	-	0	ID=PMILG00000000137.1-cds4;Parent=PMILG00000000137.1
scaffold_12	.	CDS	4222629	4222805	.	-	0	ID=PMILG00000000137.1-cds5;Parent=PMILG00000000137.1
scaffold_12	.	CDS	4222960	4223067	.	-	0	ID=PMILG00000000137.1-cds6;Parent=PMILG00000000137.1
scaffold_12	.	CDS	4224244	4224507	.	-	0	ID=PMILG00000000137.1-cds7;Parent=PMILG00000000137.1
scaffold_12	.	CDS	4234347	4234415	.	-	0	ID=PMILG00000000137.1-cds8;Parent=PMILG00000000137.1
scaffold_12	.	five_prime_UTR	4234416	4234629	.	-	.	ID=PMILG00000000137.1-five_prime_utr1;Parent=PMILG00000000137.1
scaffold_12	.	three_prime_UTR	4208171	4210794	.	-	.	ID=PMILG00000000137.1-three_prime_utr1;Parent=PMILG00000000137.1
scaffold_12	.	gene	4313000	4338563	.	+	.	ID=PMILG00000000138;Name=scaffold_12.g3977.t1
scaffold_12	.	mRNA	4313000	4338563	.	+	.	ID=PMILG00000000138.1;Parent=PMILG00000000138;Name=scaffold_12.g3977.t1
scaffold_12	.	exon	4313000	4313170	.	+	.	ID=PMILG00000000138.1-exon1;Parent=PMILG00000000138.1
scaffold_12	.	exon	4325607	4325837	.	+	.	ID=PMILG00000000138.1-exon2;Parent=PMILG00000000138.1
scaffold_12	.	exon	4326792	4326847	.	+	.	ID=PMILG00000000138.1-exon3;Parent=PMILG00000000138.1
scaffold_12	.	exon	4327468	4327628	.	+	.	ID=PMILG00000000138.1-exon4;Parent=PMILG00000000138.1
scaffold_12	.	exon	4328514	4328744	.	+	.	ID=PMILG00000000138.1-exon5;Parent=PMILG00000000138.1
scaffold_12	.	exon	4330257	4330511	.	+	.	ID=PMILG00000000138.1-exon6;Parent=PMILG00000000138.1
scaffold_12	.	exon	4332027	4332148	.	+	.	ID=PMILG00000000138.1-exon7;Parent=PMILG00000000138.1
scaffold_12	.	exon	4332245	4332397	.	+	.	ID=PMILG00000000138.1-exon8;Parent=PMILG00000000138.1
scaffold_12	.	exon	4333215	4338563	.	+	.	ID=PMILG00000000138.1-exon9;Parent=PMILG00000000138.1
scaffold_12	.	CDS	4313155	4313170	.	+	0	ID=PMILG00000000138.1-cds1;Parent=PMILG00000000138.1
scaffold_12	.	CDS	4325607	4325837	.	+	2	ID=PMILG00000000138.1-cds2;Parent=PMILG00000000138.1
scaffold_12	.	CDS	4326792	4326847	.	+	2	ID=PMILG00000000138.1-cds3;Parent=PMILG00000000138.1
scaffold_12	.	CDS	4327468	4327628	.	+	0	ID=PMILG00000000138.1-cds4;Parent=PMILG00000000138.1
scaffold_12	.	CDS	4328514	4328744	.	+	1	ID=PMILG00000000138.1-cds5;Parent=PMILG00000000138.1
scaffold_12	.	CDS	4330257	4330511	.	+	1	ID=PMILG00000000138.1-cds6;Parent=PMILG00000000138.1
scaffold_12	.	CDS	4332027	4332148	.	+	1	ID=PMILG00000000138.1-cds7;Parent=PMILG00000000138.1
scaffold_12	.	CDS	4332245	4332397	.	+	2	ID=PMILG00000000138.1-cds8;Parent=PMILG00000000138.1
scaffold_12	.	CDS	4333215	4333345	.	+	2	ID=PMILG00000000138.1-cds9;Parent=PMILG00000000138.1
scaffold_12	.	five_prime_UTR	4313000	4313154	.	+	.	ID=PMILG00000000138.1-five_prime_utr1;Parent=PMILG00000000138.1
scaffold_12	.	three_prime_UTR	4333346	4338563	.	+	.	ID=PMILG00000000138.1-three_prime_utr1;Parent=PMILG00000000138.1
scaffold_12	AUGUSTUS	gene	4375363	4400256	.	+	.	ID=PMILG00000000139;Name=scaffold_12.g3978.t1
scaffold_12	AUGUSTUS	mRNA	4375363	4400256	.	+	.	ID=PMILG00000000139.1;Parent=PMILG00000000139;Name=scaffold_12.g3978.t1
scaffold_12	AUGUSTUS	exon	4375363	4375384	.	+	.	ID=PMILG00000000139.1-exon1;Parent=PMILG00000000139.1
scaffold_12	AUGUSTUS	exon	4377565	4377683	.	+	.	ID=PMILG00000000139.1-exon2;Parent=PMILG00000000139.1
scaffold_12	AUGUSTUS	exon	4378120	4378261	.	+	.	ID=PMILG00000000139.1-exon3;Parent=PMILG00000000139.1
scaffold_12	AUGUSTUS	exon	4378986	4379641	.	+	.	ID=PMILG00000000139.1-exon4;Parent=PMILG00000000139.1
scaffold_12	AUGUSTUS	exon	4391245	4391364	.	+	.	ID=PMILG00000000139.1-exon5;Parent=PMILG00000000139.1
scaffold_12	AUGUSTUS	exon	4392953	4393100	.	+	.	ID=PMILG00000000139.1-exon6;Parent=PMILG00000000139.1
scaffold_12	AUGUSTUS	exon	4400003	4400256	.	+	.	ID=PMILG00000000139.1-exon7;Parent=PMILG00000000139.1
scaffold_12	AUGUSTUS	CDS	4375363	4375384	.	+	0	ID=PMILG00000000139.1-cds1;Parent=PMILG00000000139.1
scaffold_12	AUGUSTUS	CDS	4377565	4377683	.	+	2	ID=PMILG00000000139.1-cds2;Parent=PMILG00000000139.1
scaffold_12	AUGUSTUS	CDS	4378120	4378261	.	+	0	ID=PMILG00000000139.1-cds3;Parent=PMILG00000000139.1
scaffold_12	AUGUSTUS	CDS	4378986	4379641	.	+	2	ID=PMILG00000000139.1-cds4;Parent=PMILG00000000139.1
scaffold_12	AUGUSTUS	CDS	4391245	4391364	.	+	0	ID=PMILG00000000139.1-cds5;Parent=PMILG00000000139.1
scaffold_12	AUGUSTUS	CDS	4392953	4393100	.	+	0	ID=PMILG00000000139.1-cds6;Parent=PMILG00000000139.1
scaffold_12	AUGUSTUS	CDS	4400003	4400256	.	+	2	ID=PMILG00000000139.1-cds7;Parent=PMILG00000000139.1
scaffold_12	AUGUSTUS	gene	4423348	4445545	.	-	.	ID=PMILG00000000140;Name=scaffold_12.g3979.t1
scaffold_12	AUGUSTUS	mRNA	4423348	4445545	.	-	.	ID=PMILG00000000140.1;Parent=PMILG00000000140;Name=scaffold_12.g3979.t1
scaffold_12	AUGUSTUS	exon	4423348	4423467	.	-	.	ID=PMILG00000000140.1-exon1;Parent=PMILG00000000140.1
scaffold_12	AUGUSTUS	exon	4424298	4424446	.	-	.	ID=PMILG00000000140.1-exon2;Parent=PMILG00000000140.1
scaffold_12	AUGUSTUS	exon	4429006	4429159	.	-	.	ID=PMILG00000000140.1-exon3;Parent=PMILG00000000140.1
scaffold_12	AUGUSTUS	exon	4429488	4429590	.	-	.	ID=PMILG00000000140.1-exon4;Parent=PMILG00000000140.1
scaffold_12	AUGUSTUS	exon	4429829	4429932	.	-	.	ID=PMILG00000000140.1-exon5;Parent=PMILG00000000140.1
scaffold_12	AUGUSTUS	exon	4430155	4430281	.	-	.	ID=PMILG00000000140.1-exon6;Parent=PMILG00000000140.1
scaffold_12	AUGUSTUS	exon	4430480	4430535	.	-	.	ID=PMILG00000000140.1-exon7;Parent=PMILG00000000140.1
scaffold_12	AUGUSTUS	exon	4430613	4430718	.	-	.	ID=PMILG00000000140.1-exon8;Parent=PMILG00000000140.1
scaffold_12	AUGUSTUS	exon	4433754	4433862	.	-	.	ID=PMILG00000000140.1-exon9;Parent=PMILG00000000140.1
scaffold_12	AUGUSTUS	exon	4434206	4434340	.	-	.	ID=PMILG00000000140.1-exon10;Parent=PMILG00000000140.1
scaffold_12	AUGUSTUS	exon	4436286	4436397	.	-	.	ID=PMILG00000000140.1-exon11;Parent=PMILG00000000140.1
scaffold_12	AUGUSTUS	exon	4438984	4439285	.	-	.	ID=PMILG00000000140.1-exon12;Parent=PMILG00000000140.1
scaffold_12	AUGUSTUS	exon	4440654	4440748	.	-	.	ID=PMILG00000000140.1-exon13;Parent=PMILG00000000140.1
scaffold_12	AUGUSTUS	exon	4442802	4442955	.	-	.	ID=PMILG00000000140.1-exon14;Parent=PMILG00000000140.1
scaffold_12	AUGUSTUS	exon	4445542	4445545	.	-	.	ID=PMILG00000000140.1-exon15;Parent=PMILG00000000140.1
scaffold_12	AUGUSTUS	CDS	4423348	4423467	.	-	0	ID=PMILG00000000140.1-cds1;Parent=PMILG00000000140.1
scaffold_12	AUGUSTUS	CDS	4424298	4424446	.	-	2	ID=PMILG00000000140.1-cds2;Parent=PMILG00000000140.1
scaffold_12	AUGUSTUS	CDS	4429006	4429159	.	-	0	ID=PMILG00000000140.1-cds3;Parent=PMILG00000000140.1
scaffold_12	AUGUSTUS	CDS	4429488	4429590	.	-	1	ID=PMILG00000000140.1-cds4;Parent=PMILG00000000140.1
scaffold_12	AUGUSTUS	CDS	4429829	4429932	.	-	0	ID=PMILG00000000140.1-cds5;Parent=PMILG00000000140.1
scaffold_12	AUGUSTUS	CDS	4430155	4430281	.	-	1	ID=PMILG00000000140.1-cds6;Parent=PMILG00000000140.1
scaffold_12	AUGUSTUS	CDS	4430480	4430535	.	-	0	ID=PMILG00000000140.1-cds7;Parent=PMILG00000000140.1
scaffold_12	AUGUSTUS	CDS	4430613	4430718	.	-	1	ID=PMILG00000000140.1-cds8;Parent=PMILG00000000140.1
scaffold_12	AUGUSTUS	CDS	4433754	4433862	.	-	2	ID=PMILG00000000140.1-cds9;Parent=PMILG00000000140.1
scaffold_12	AUGUSTUS	CDS	4434206	4434340	.	-	2	ID=PMILG00000000140.1-cds10;Parent=PMILG00000000140.1
scaffold_12	AUGUSTUS	CDS	4436286	4436397	.	-	0	ID=PMILG00000000140.1-cds11;Parent=PMILG00000000140.1
scaffold_12	AUGUSTUS	CDS	4438984	4439285	.	-	2	ID=PMILG00000000140.1-cds12;Parent=PMILG00000000140.1
scaffold_12	AUGUSTUS	CDS	4440654	4440748	.	-	1	ID=PMILG00000000140.1-cds13;Parent=PMILG00000000140.1
scaffold_12	AUGUSTUS	CDS	4442802	4442955	.	-	2	ID=PMILG00000000140.1-cds14;Parent=PMILG00000000140.1
scaffold_12	AUGUSTUS	CDS	4445542	4445545	.	-	0	ID=PMILG00000000140.1-cds15;Parent=PMILG00000000140.1
scaffold_12	AUGUSTUS	gene	4603400	4613541	.	-	.	ID=PMILG00000000141;Name=scaffold_12.g3980.t1
scaffold_12	AUGUSTUS	mRNA	4603400	4613541	.	-	.	ID=PMILG00000000141.1;Parent=PMILG00000000141;Name=scaffold_12.g3980.t1
scaffold_12	AUGUSTUS	exon	4603400	4603690	.	-	.	ID=PMILG00000000141.1-exon1;Parent=PMILG00000000141.1
scaffold_12	AUGUSTUS	exon	4607209	4607492	.	-	.	ID=PMILG00000000141.1-exon2;Parent=PMILG00000000141.1
scaffold_12	AUGUSTUS	exon	4610556	4610926	.	-	.	ID=PMILG00000000141.1-exon3;Parent=PMILG00000000141.1
scaffold_12	AUGUSTUS	exon	4611848	4612050	.	-	.	ID=PMILG00000000141.1-exon4;Parent=PMILG00000000141.1
scaffold_12	AUGUSTUS	exon	4613359	4613541	.	-	.	ID=PMILG00000000141.1-exon5;Parent=PMILG00000000141.1
scaffold_12	AUGUSTUS	CDS	4603400	4603690	.	-	0	ID=PMILG00000000141.1-cds1;Parent=PMILG00000000141.1
scaffold_12	AUGUSTUS	CDS	4607209	4607492	.	-	2	ID=PMILG00000000141.1-cds2;Parent=PMILG00000000141.1
scaffold_12	AUGUSTUS	CDS	4610556	4610926	.	-	1	ID=PMILG00000000141.1-cds3;Parent=PMILG00000000141.1
scaffold_12	AUGUSTUS	CDS	4611848	4612050	.	-	0	ID=PMILG00000000141.1-cds4;Parent=PMILG00000000141.1
scaffold_12	AUGUSTUS	CDS	4613359	4613541	.	-	0	ID=PMILG00000000141.1-cds5;Parent=PMILG00000000141.1
scaffold_12	AUGUSTUS	gene	4773476	4800473	.	-	.	ID=PMILG00000000142;Name=scaffold_12.g3981.t1
scaffold_12	AUGUSTUS	mRNA	4773476	4800473	.	-	.	ID=PMILG00000000142.1;Parent=PMILG00000000142;Name=scaffold_12.g3981.t1
scaffold_12	AUGUSTUS	exon	4773476	4773697	.	-	.	ID=PMILG00000000142.1-exon1;Parent=PMILG00000000142.1
scaffold_12	AUGUSTUS	exon	4774276	4774402	.	-	.	ID=PMILG00000000142.1-exon2;Parent=PMILG00000000142.1
scaffold_12	AUGUSTUS	exon	4774624	4774740	.	-	.	ID=PMILG00000000142.1-exon3;Parent=PMILG00000000142.1
scaffold_12	AUGUSTUS	exon	4775381	4776242	.	-	.	ID=PMILG00000000142.1-exon4;Parent=PMILG00000000142.1
scaffold_12	AUGUSTUS	exon	4778642	4778807	.	-	.	ID=PMILG00000000142.1-exon5;Parent=PMILG00000000142.1
scaffold_12	AUGUSTUS	exon	4779868	4780412	.	-	.	ID=PMILG00000000142.1-exon6;Parent=PMILG00000000142.1
scaffold_12	AUGUSTUS	exon	4781471	4782427	.	-	.	ID=PMILG00000000142.1-exon7;Parent=PMILG00000000142.1
scaffold_12	AUGUSTUS	exon	4787410	4787523	.	-	.	ID=PMILG00000000142.1-exon8;Parent=PMILG00000000142.1
scaffold_12	AUGUSTUS	exon	4787642	4787827	.	-	.	ID=PMILG00000000142.1-exon9;Parent=PMILG00000000142.1
scaffold_12	AUGUSTUS	exon	4789918	4790057	.	-	.	ID=PMILG00000000142.1-exon10;Parent=PMILG00000000142.1
scaffold_12	AUGUSTUS	exon	4791645	4791840	.	-	.	ID=PMILG00000000142.1-exon11;Parent=PMILG00000000142.1
scaffold_12	AUGUSTUS	exon	4792679	4793377	.	-	.	ID=PMILG00000000142.1-exon12;Parent=PMILG00000000142.1
scaffold_12	AUGUSTUS	exon	4800404	4800473	.	-	.	ID=PMILG00000000142.1-exon13;Parent=PMILG00000000142.1
scaffold_12	AUGUSTUS	CDS	4773476	4773697	.	-	0	ID=PMILG00000000142.1-cds1;Parent=PMILG00000000142.1
scaffold_12	AUGUSTUS	CDS	4774276	4774402	.	-	1	ID=PMILG00000000142.1-cds2;Parent=PMILG00000000142.1
scaffold_12	AUGUSTUS	CDS	4774624	4774740	.	-	1	ID=PMILG00000000142.1-cds3;Parent=PMILG00000000142.1
scaffold_12	AUGUSTUS	CDS	4775381	4776242	.	-	2	ID=PMILG00000000142.1-cds4;Parent=PMILG00000000142.1
scaffold_12	AUGUSTUS	CDS	4778642	4778807	.	-	0	ID=PMILG00000000142.1-cds5;Parent=PMILG00000000142.1
scaffold_12	AUGUSTUS	CDS	4779868	4780412	.	-	2	ID=PMILG00000000142.1-cds6;Parent=PMILG00000000142.1
scaffold_12	AUGUSTUS	CDS	4781471	4782427	.	-	2	ID=PMILG00000000142.1-cds7;Parent=PMILG00000000142.1
scaffold_12	AUGUSTUS	CDS	4787410	4787523	.	-	2	ID=PMILG00000000142.1-cds8;Parent=PMILG00000000142.1
scaffold_12	AUGUSTUS	CDS	4787642	4787827	.	-	2	ID=PMILG00000000142.1-cds9;Parent=PMILG00000000142.1
scaffold_12	AUGUSTUS	CDS	4789918	4790057	.	-	1	ID=PMILG00000000142.1-cds10;Parent=PMILG00000000142.1
scaffold_12	AUGUSTUS	CDS	4791645	4791840	.	-	2	ID=PMILG00000000142.1-cds11;Parent=PMILG00000000142.1
scaffold_12	AUGUSTUS	CDS	4792679	4793377	.	-	2	ID=PMILG00000000142.1-cds12;Parent=PMILG00000000142.1
scaffold_12	AUGUSTUS	CDS	4800404	4800473	.	-	0	ID=PMILG00000000142.1-cds13;Parent=PMILG00000000142.1
scaffold_12	.	gene	4884776	4888415	.	+	.	ID=PMILG00000000143;Name=scaffold_12.g3982.t1
scaffold_12	.	mRNA	4884776	4888415	.	+	.	ID=PMILG00000000143.1;Parent=PMILG00000000143;Name=scaffold_12.g3982.t1
scaffold_12	.	exon	4884776	4884895	.	+	.	ID=PMILG00000000143.1-exon1;Parent=PMILG00000000143.1
scaffold_12	.	exon	4885777	4885885	.	+	.	ID=PMILG00000000143.1-exon2;Parent=PMILG00000000143.1
scaffold_12	.	exon	4886020	4886130	.	+	.	ID=PMILG00000000143.1-exon3;Parent=PMILG00000000143.1
scaffold_12	.	exon	4886212	4888415	.	+	.	ID=PMILG00000000143.1-exon4;Parent=PMILG00000000143.1
scaffold_12	.	CDS	4884839	4884895	.	+	0	ID=PMILG00000000143.1-cds1;Parent=PMILG00000000143.1
scaffold_12	.	CDS	4885777	4885885	.	+	0	ID=PMILG00000000143.1-cds2;Parent=PMILG00000000143.1
scaffold_12	.	CDS	4886020	4886130	.	+	2	ID=PMILG00000000143.1-cds3;Parent=PMILG00000000143.1
scaffold_12	.	CDS	4886212	4887272	.	+	2	ID=PMILG00000000143.1-cds4;Parent=PMILG00000000143.1
scaffold_12	.	five_prime_UTR	4884776	4884838	.	+	.	ID=PMILG00000000143.1-five_prime_utr1;Parent=PMILG00000000143.1
scaffold_12	.	three_prime_UTR	4887273	4888415	.	+	.	ID=PMILG00000000143.1-three_prime_utr1;Parent=PMILG00000000143.1
scaffold_12	.	gene	4887702	4891091	.	-	.	ID=PMILG00000000144;Name=scaffold_12.g3983.t1
scaffold_12	.	mRNA	4887702	4891091	.	-	.	ID=PMILG00000000144.1;Parent=PMILG00000000144;Name=scaffold_12.g3983.t1
scaffold_12	.	exon	4887702	4888145	.	-	.	ID=PMILG00000000144.1-exon1;Parent=PMILG00000000144.1
scaffold_12	.	exon	4890296	4890903	.	-	.	ID=PMILG00000000144.1-exon2;Parent=PMILG00000000144.1
scaffold_12	.	exon	4891009	4891091	.	-	.	ID=PMILG00000000144.1-exon3;Parent=PMILG00000000144.1
scaffold_12	.	CDS	4888017	4888145	.	-	0	ID=PMILG00000000144.1-cds1;Parent=PMILG00000000144.1
scaffold_12	.	CDS	4890296	4890778	.	-	0	ID=PMILG00000000144.1-cds2;Parent=PMILG00000000144.1
scaffold_12	.	five_prime_UTR	4890779	4890903	.	-	.	ID=PMILG00000000144.1-five_prime_utr1;Parent=PMILG00000000144.1
scaffold_12	.	five_prime_UTR	4891009	4891091	.	-	.	ID=PMILG00000000144.1-five_prime_utr2;Parent=PMILG00000000144.1
scaffold_12	.	three_prime_UTR	4887702	4888016	.	-	.	ID=PMILG00000000144.1-three_prime_utr1;Parent=PMILG00000000144.1
scaffold_12	.	gene	4920867	4924660	.	-	.	ID=PMILG00000000145;Name=scaffold_12.g3984.t1
scaffold_12	.	mRNA	4920867	4924660	.	-	.	ID=PMILG00000000145.1;Parent=PMILG00000000145;Name=scaffold_12.g3984.t1
scaffold_12	.	exon	4920867	4921645	.	-	.	ID=PMILG00000000145.1-exon1;Parent=PMILG00000000145.1
scaffold_12	.	exon	4922644	4922802	.	-	.	ID=PMILG00000000145.1-exon2;Parent=PMILG00000000145.1
scaffold_12	.	exon	4923128	4923224	.	-	.	ID=PMILG00000000145.1-exon3;Parent=PMILG00000000145.1
scaffold_12	.	exon	4923340	4923578	.	-	.	ID=PMILG00000000145.1-exon4;Parent=PMILG00000000145.1
scaffold_12	.	exon	4924334	4924450	.	-	.	ID=PMILG00000000145.1-exon5;Parent=PMILG00000000145.1
scaffold_12	.	exon	4924533	4924660	.	-	.	ID=PMILG00000000145.1-exon6;Parent=PMILG00000000145.1
scaffold_12	.	CDS	4921637	4921645	.	-	0	ID=PMILG00000000145.1-cds1;Parent=PMILG00000000145.1
scaffold_12	.	CDS	4922644	4922802	.	-	0	ID=PMILG00000000145.1-cds2;Parent=PMILG00000000145.1
scaffold_12	.	CDS	4923128	4923224	.	-	1	ID=PMILG00000000145.1-cds3;Parent=PMILG00000000145.1
scaffold_12	.	CDS	4923340	4923578	.	-	0	ID=PMILG00000000145.1-cds4;Parent=PMILG00000000145.1
scaffold_12	.	CDS	4924334	4924450	.	-	0	ID=PMILG00000000145.1-cds5;Parent=PMILG00000000145.1
scaffold_12	.	CDS	4924533	4924556	.	-	0	ID=PMILG00000000145.1-cds6;Parent=PMILG00000000145.1
scaffold_12	.	five_prime_UTR	4924557	4924660	.	-	.	ID=PMILG00000000145.1-five_prime_utr1;Parent=PMILG00000000145.1
scaffold_12	.	three_prime_UTR	4920867	4921636	.	-	.	ID=PMILG00000000145.1-three_prime_utr1;Parent=PMILG00000000145.1
scaffold_12	AUGUSTUS	gene	4934906	4938880	.	-	.	ID=PMILG00000000146;Name=scaffold_12.g3985.t1
scaffold_12	AUGUSTUS	mRNA	4934906	4938880	.	-	.	ID=PMILG00000000146.1;Parent=PMILG00000000146;Name=scaffold_12.g3985.t1
scaffold_12	AUGUSTUS	exon	4934906	4935208	.	-	.	ID=PMILG00000000146.1-exon1;Parent=PMILG00000000146.1
scaffold_12	AUGUSTUS	exon	4935515	4935717	.	-	.	ID=PMILG00000000146.1-exon2;Parent=PMILG00000000146.1
scaffold_12	AUGUSTUS	exon	4936547	4936909	.	-	.	ID=PMILG00000000146.1-exon3;Parent=PMILG00000000146.1
scaffold_12	AUGUSTUS	exon	4938391	4938604	.	-	.	ID=PMILG00000000146.1-exon4;Parent=PMILG00000000146.1
scaffold_12	AUGUSTUS	exon	4938812	4938880	.	-	.	ID=PMILG00000000146.1-exon5;Parent=PMILG00000000146.1
scaffold_12	AUGUSTUS	CDS	4934906	4935208	.	-	0	ID=PMILG00000000146.1-cds1;Parent=PMILG00000000146.1
scaffold_12	AUGUSTUS	CDS	4935515	4935717	.	-	2	ID=PMILG00000000146.1-cds2;Parent=PMILG00000000146.1
scaffold_12	AUGUSTUS	CDS	4936547	4936909	.	-	2	ID=PMILG00000000146.1-cds3;Parent=PMILG00000000146.1
scaffold_12	AUGUSTUS	CDS	4938391	4938604	.	-	0	ID=PMILG00000000146.1-cds4;Parent=PMILG00000000146.1
scaffold_12	AUGUSTUS	CDS	4938812	4938880	.	-	0	ID=PMILG00000000146.1-cds5;Parent=PMILG00000000146.1
scaffold_12	.	gene	4962749	4991820	.	-	.	ID=PMILG00000000147;Name=scaffold_12.g3987.t1
scaffold_12	.	mRNA	4962749	4991820	.	-	.	ID=PMILG00000000147.1;Parent=PMILG00000000147;Name=scaffold_12.g3987.t1
scaffold_12	.	exon	4962749	4963290	.	-	.	ID=PMILG00000000147.1-exon1;Parent=PMILG00000000147.1
scaffold_12	.	exon	4963459	4963567	.	-	.	ID=PMILG00000000147.1-exon2;Parent=PMILG00000000147.1
scaffold_12	.	exon	4967309	4967895	.	-	.	ID=PMILG00000000147.1-exon3;Parent=PMILG00000000147.1
scaffold_12	.	exon	4968771	4968878	.	-	.	ID=PMILG00000000147.1-exon4;Parent=PMILG00000000147.1
scaffold_12	.	exon	4970047	4970160	.	-	.	ID=PMILG00000000147.1-exon5;Parent=PMILG00000000147.1
scaffold_12	.	exon	4970370	4970462	.	-	.	ID=PMILG00000000147.1-exon6;Parent=PMILG00000000147.1
scaffold_12	.	exon	4972272	4972424	.	-	.	ID=PMILG00000000147.1-exon7;Parent=PMILG00000000147.1
scaffold_12	.	exon	4972637	4972792	.	-	.	ID=PMILG00000000147.1-exon8;Parent=PMILG00000000147.1
scaffold_12	.	exon	4973036	4973172	.	-	.	ID=PMILG00000000147.1-exon9;Parent=PMILG00000000147.1
scaffold_12	.	exon	4976163	4976334	.	-	.	ID=PMILG00000000147.1-exon10;Parent=PMILG00000000147.1
scaffold_12	.	exon	4976768	4976845	.	-	.	ID=PMILG00000000147.1-exon11;Parent=PMILG00000000147.1
scaffold_12	.	exon	4979236	4979338	.	-	.	ID=PMILG00000000147.1-exon12;Parent=PMILG00000000147.1
scaffold_12	.	exon	4979845	4979939	.	-	.	ID=PMILG00000000147.1-exon13;Parent=PMILG00000000147.1
scaffold_12	.	exon	4980100	4980198	.	-	.	ID=PMILG00000000147.1-exon14;Parent=PMILG00000000147.1
scaffold_12	.	exon	4980513	4980622	.	-	.	ID=PMILG00000000147.1-exon15;Parent=PMILG00000000147.1
scaffold_12	.	exon	4981366	4981453	.	-	.	ID=PMILG00000000147.1-exon16;Parent=PMILG00000000147.1
scaffold_12	.	exon	4981545	4981645	.	-	.	ID=PMILG00000000147.1-exon17;Parent=PMILG00000000147.1
scaffold_12	.	exon	4981786	4981870	.	-	.	ID=PMILG00000000147.1-exon18;Parent=PMILG00000000147.1
scaffold_12	.	exon	4982724	4982840	.	-	.	ID=PMILG00000000147.1-exon19;Parent=PMILG00000000147.1
scaffold_12	.	exon	4982934	4982982	.	-	.	ID=PMILG00000000147.1-exon20;Parent=PMILG00000000147.1
scaffold_12	.	exon	4983093	4983241	.	-	.	ID=PMILG00000000147.1-exon21;Parent=PMILG00000000147.1
scaffold_12	.	exon	4983430	4983573	.	-	.	ID=PMILG00000000147.1-exon22;Parent=PMILG00000000147.1
scaffold_12	.	exon	4984761	4984829	.	-	.	ID=PMILG00000000147.1-exon23;Parent=PMILG00000000147.1
scaffold_12	.	exon	4984939	4985088	.	-	.	ID=PMILG00000000147.1-exon24;Parent=PMILG00000000147.1
scaffold_12	.	exon	4985289	4985387	.	-	.	ID=PMILG00000000147.1-exon25;Parent=PMILG00000000147.1
scaffold_12	.	exon	4987247	4987321	.	-	.	ID=PMILG00000000147.1-exon26;Parent=PMILG00000000147.1
scaffold_12	.	exon	4987411	4987480	.	-	.	ID=PMILG00000000147.1-exon27;Parent=PMILG00000000147.1
scaffold_12	.	exon	4987704	4987782	.	-	.	ID=PMILG00000000147.1-exon28;Parent=PMILG00000000147.1
scaffold_12	.	exon	4987880	4987983	.	-	.	ID=PMILG00000000147.1-exon29;Parent=PMILG00000000147.1
scaffold_12	.	exon	4991653	4991820	.	-	.	ID=PMILG00000000147.1-exon30;Parent=PMILG00000000147.1
scaffold_12	.	CDS	4963213	4963290	.	-	0	ID=PMILG00000000147.1-cds1;Parent=PMILG00000000147.1
scaffold_12	.	CDS	4963459	4963567	.	-	1	ID=PMILG00000000147.1-cds2;Parent=PMILG00000000147.1
scaffold_12	.	CDS	4967309	4967895	.	-	0	ID=PMILG00000000147.1-cds3;Parent=PMILG00000000147.1
scaffold_12	.	CDS	4968771	4968878	.	-	0	ID=PMILG00000000147.1-cds4;Parent=PMILG00000000147.1
scaffold_12	.	CDS	4970047	4970160	.	-	0	ID=PMILG00000000147.1-cds5;Parent=PMILG00000000147.1
scaffold_12	.	CDS	4970370	4970462	.	-	0	ID=PMILG00000000147.1-cds6;Parent=PMILG00000000147.1
scaffold_12	.	CDS	4972272	4972424	.	-	0	ID=PMILG00000000147.1-cds7;Parent=PMILG00000000147.1
scaffold_12	.	CDS	4972637	4972792	.	-	0	ID=PMILG00000000147.1-cds8;Parent=PMILG00000000147.1
scaffold_12	.	CDS	4973036	4973172	.	-	2	ID=PMILG00000000147.1-cds9;Parent=PMILG00000000147.1
scaffold_12	.	CDS	4976163	4976334	.	-	0	ID=PMILG00000000147.1-cds10;Parent=PMILG00000000147.1
scaffold_12	.	CDS	4976768	4976845	.	-	0	ID=PMILG00000000147.1-cds11;Parent=PMILG00000000147.1
scaffold_12	.	CDS	4979236	4979338	.	-	1	ID=PMILG00000000147.1-cds12;Parent=PMILG00000000147.1
scaffold_12	.	CDS	4979845	4979939	.	-	0	ID=PMILG00000000147.1-cds13;Parent=PMILG00000000147.1
scaffold_12	.	CDS	4980100	4980198	.	-	0	ID=PMILG00000000147.1-cds14;Parent=PMILG00000000147.1
scaffold_12	.	CDS	4980513	4980622	.	-	2	ID=PMILG00000000147.1-cds15;Parent=PMILG00000000147.1
scaffold_12	.	CDS	4981366	4981453	.	-	0	ID=PMILG00000000147.1-cds16;Parent=PMILG00000000147.1
scaffold_12	.	CDS	4981545	4981645	.	-	2	ID=PMILG00000000147.1-cds17;Parent=PMILG00000000147.1
scaffold_12	.	CDS	4981786	4981870	.	-	0	ID=PMILG00000000147.1-cds18;Parent=PMILG00000000147.1
scaffold_12	.	CDS	4982724	4982840	.	-	0	ID=PMILG00000000147.1-cds19;Parent=PMILG00000000147.1
scaffold_12	.	CDS	4982934	4982982	.	-	1	ID=PMILG00000000147.1-cds20;Parent=PMILG00000000147.1
scaffold_12	.	CDS	4983093	4983241	.	-	0	ID=PMILG00000000147.1-cds21;Parent=PMILG00000000147.1
scaffold_12	.	CDS	4983430	4983573	.	-	0	ID=PMILG00000000147.1-cds22;Parent=PMILG00000000147.1
scaffold_12	.	CDS	4984761	4984829	.	-	0	ID=PMILG00000000147.1-cds23;Parent=PMILG00000000147.1
scaffold_12	.	CDS	4984939	4985088	.	-	0	ID=PMILG00000000147.1-cds24;Parent=PMILG00000000147.1
scaffold_12	.	CDS	4985289	4985387	.	-	0	ID=PMILG00000000147.1-cds25;Parent=PMILG00000000147.1
scaffold_12	.	CDS	4987247	4987321	.	-	0	ID=PMILG00000000147.1-cds26;Parent=PMILG00000000147.1
scaffold_12	.	CDS	4987411	4987480	.	-	1	ID=PMILG00000000147.1-cds27;Parent=PMILG00000000147.1
scaffold_12	.	CDS	4987704	4987782	.	-	2	ID=PMILG00000000147.1-cds28;Parent=PMILG00000000147.1
scaffold_12	.	CDS	4987880	4987983	.	-	1	ID=PMILG00000000147.1-cds29;Parent=PMILG00000000147.1
scaffold_12	.	CDS	4991653	4991702	.	-	0	ID=PMILG00000000147.1-cds30;Parent=PMILG00000000147.1
scaffold_12	.	five_prime_UTR	4991703	4991820	.	-	.	ID=PMILG00000000147.1-five_prime_utr1;Parent=PMILG00000000147.1
scaffold_12	.	three_prime_UTR	4962749	4963212	.	-	.	ID=PMILG00000000147.1-three_prime_utr1;Parent=PMILG00000000147.1
scaffold_12	AUGUSTUS	gene	4994639	4999887	.	-	.	ID=PMILG00000000148;Name=scaffold_12.g3988.t1
scaffold_12	AUGUSTUS	mRNA	4994639	4999887	.	-	.	ID=PMILG00000000148.1;Parent=PMILG00000000148;Name=scaffold_12.g3988.t1
scaffold_12	AUGUSTUS	exon	4994639	4994929	.	-	.	ID=PMILG00000000148.1-exon1;Parent=PMILG00000000148.1
scaffold_12	AUGUSTUS	exon	4997135	4997241	.	-	.	ID=PMILG00000000148.1-exon2;Parent=PMILG00000000148.1
scaffold_12	AUGUSTUS	exon	4999293	4999527	.	-	.	ID=PMILG00000000148.1-exon3;Parent=PMILG00000000148.1
scaffold_12	AUGUSTUS	exon	4999726	4999762	.	-	.	ID=PMILG00000000148.1-exon4;Parent=PMILG00000000148.1
scaffold_12	AUGUSTUS	exon	4999856	4999887	.	-	.	ID=PMILG00000000148.1-exon5;Parent=PMILG00000000148.1
scaffold_12	AUGUSTUS	CDS	4994639	4994929	.	-	0	ID=PMILG00000000148.1-cds1;Parent=PMILG00000000148.1
scaffold_12	AUGUSTUS	CDS	4997135	4997241	.	-	2	ID=PMILG00000000148.1-cds2;Parent=PMILG00000000148.1
scaffold_12	AUGUSTUS	CDS	4999293	4999527	.	-	0	ID=PMILG00000000148.1-cds3;Parent=PMILG00000000148.1
scaffold_12	AUGUSTUS	CDS	4999726	4999762	.	-	1	ID=PMILG00000000148.1-cds4;Parent=PMILG00000000148.1
scaffold_12	AUGUSTUS	CDS	4999856	4999887	.	-	0	ID=PMILG00000000148.1-cds5;Parent=PMILG00000000148.1
scaffold_12	AUGUSTUS	gene	5034214	5046329	.	-	.	ID=PMILG00000000149;Name=scaffold_12.g3989.t1
scaffold_12	AUGUSTUS	mRNA	5034214	5046329	.	-	.	ID=PMILG00000000149.1;Parent=PMILG00000000149;Name=scaffold_12.g3989.t1
scaffold_12	AUGUSTUS	exon	5034214	5034350	.	-	.	ID=PMILG00000000149.1-exon1;Parent=PMILG00000000149.1
scaffold_12	AUGUSTUS	exon	5034451	5034655	.	-	.	ID=PMILG00000000149.1-exon2;Parent=PMILG00000000149.1
scaffold_12	AUGUSTUS	exon	5035372	5035551	.	-	.	ID=PMILG00000000149.1-exon3;Parent=PMILG00000000149.1
scaffold_12	AUGUSTUS	exon	5040941	5041120	.	-	.	ID=PMILG00000000149.1-exon4;Parent=PMILG00000000149.1
scaffold_12	AUGUSTUS	exon	5041507	5041608	.	-	.	ID=PMILG00000000149.1-exon5;Parent=PMILG00000000149.1
scaffold_12	AUGUSTUS	exon	5042371	5042434	.	-	.	ID=PMILG00000000149.1-exon6;Parent=PMILG00000000149.1
scaffold_12	AUGUSTUS	exon	5046304	5046329	.	-	.	ID=PMILG00000000149.1-exon7;Parent=PMILG00000000149.1
scaffold_12	AUGUSTUS	CDS	5034214	5034350	.	-	2	ID=PMILG00000000149.1-cds1;Parent=PMILG00000000149.1
scaffold_12	AUGUSTUS	CDS	5034451	5034655	.	-	0	ID=PMILG00000000149.1-cds2;Parent=PMILG00000000149.1
scaffold_12	AUGUSTUS	CDS	5035372	5035551	.	-	0	ID=PMILG00000000149.1-cds3;Parent=PMILG00000000149.1
scaffold_12	AUGUSTUS	CDS	5040941	5041120	.	-	0	ID=PMILG00000000149.1-cds4;Parent=PMILG00000000149.1
scaffold_12	AUGUSTUS	CDS	5041507	5041608	.	-	0	ID=PMILG00000000149.1-cds5;Parent=PMILG00000000149.1
scaffold_12	AUGUSTUS	CDS	5042371	5042434	.	-	1	ID=PMILG00000000149.1-cds6;Parent=PMILG00000000149.1
scaffold_12	AUGUSTUS	CDS	5046304	5046329	.	-	0	ID=PMILG00000000149.1-cds7;Parent=PMILG00000000149.1
scaffold_12	AUGUSTUS	gene	5047104	5053309	.	-	.	ID=PMILG00000000150;Name=scaffold_12.g3990.t1
scaffold_12	AUGUSTUS	mRNA	5047104	5053309	.	-	.	ID=PMILG00000000150.1;Parent=PMILG00000000150;Name=scaffold_12.g3990.t1
scaffold_12	AUGUSTUS	exon	5047104	5048189	.	-	.	ID=PMILG00000000150.1-exon1;Parent=PMILG00000000150.1
scaffold_12	AUGUSTUS	exon	5049697	5050006	.	-	.	ID=PMILG00000000150.1-exon2;Parent=PMILG00000000150.1
scaffold_12	AUGUSTUS	exon	5050130	5050332	.	-	.	ID=PMILG00000000150.1-exon3;Parent=PMILG00000000150.1
scaffold_12	AUGUSTUS	exon	5050789	5050917	.	-	.	ID=PMILG00000000150.1-exon4;Parent=PMILG00000000150.1
scaffold_12	AUGUSTUS	exon	5051107	5051274	.	-	.	ID=PMILG00000000150.1-exon5;Parent=PMILG00000000150.1
scaffold_12	AUGUSTUS	exon	5051369	5051839	.	-	.	ID=PMILG00000000150.1-exon6;Parent=PMILG00000000150.1
scaffold_12	AUGUSTUS	exon	5053178	5053309	.	-	.	ID=PMILG00000000150.1-exon7;Parent=PMILG00000000150.1
scaffold_12	AUGUSTUS	CDS	5047104	5048189	.	-	0	ID=PMILG00000000150.1-cds1;Parent=PMILG00000000150.1
scaffold_12	AUGUSTUS	CDS	5049697	5050006	.	-	1	ID=PMILG00000000150.1-cds2;Parent=PMILG00000000150.1
scaffold_12	AUGUSTUS	CDS	5050130	5050332	.	-	0	ID=PMILG00000000150.1-cds3;Parent=PMILG00000000150.1
scaffold_12	AUGUSTUS	CDS	5050789	5050917	.	-	0	ID=PMILG00000000150.1-cds4;Parent=PMILG00000000150.1
scaffold_12	AUGUSTUS	CDS	5051107	5051274	.	-	0	ID=PMILG00000000150.1-cds5;Parent=PMILG00000000150.1
scaffold_12	AUGUSTUS	CDS	5051369	5051839	.	-	0	ID=PMILG00000000150.1-cds6;Parent=PMILG00000000150.1
scaffold_12	AUGUSTUS	CDS	5053178	5053309	.	-	0	ID=PMILG00000000150.1-cds7;Parent=PMILG00000000150.1
scaffold_12	.	gene	5072053	5082565	.	+	.	ID=PMILG00000000151;Name=MERGED: scaffold_12.g3991.t1
scaffold_12	.	mRNA	5072053	5082565	.	+	.	ID=PMILG00000000151.1;Parent=PMILG00000000151;Name=MERGED: scaffold_12.g3991.t1
scaffold_12	.	exon	5072053	5072308	.	+	.	ID=PMILG00000000151.1-exon1;Parent=PMILG00000000151.1
scaffold_12	.	exon	5073320	5073496	.	+	.	ID=PMILG00000000151.1-exon2;Parent=PMILG00000000151.1
scaffold_12	.	exon	5076127	5076340	.	+	.	ID=PMILG00000000151.1-exon3;Parent=PMILG00000000151.1
scaffold_12	.	exon	5077342	5077472	.	+	.	ID=PMILG00000000151.1-exon4;Parent=PMILG00000000151.1
scaffold_12	.	exon	5077698	5077736	.	+	.	ID=PMILG00000000151.1-exon5;Parent=PMILG00000000151.1
scaffold_12	.	exon	5078712	5078907	.	+	.	ID=PMILG00000000151.1-exon6;Parent=PMILG00000000151.1
scaffold_12	.	exon	5080934	5081026	.	+	.	ID=PMILG00000000151.1-exon7;Parent=PMILG00000000151.1
scaffold_12	.	exon	5081098	5081261	.	+	.	ID=PMILG00000000151.1-exon8;Parent=PMILG00000000151.1
scaffold_12	.	exon	5081385	5081553	.	+	.	ID=PMILG00000000151.1-exon9;Parent=PMILG00000000151.1
scaffold_12	.	exon	5081714	5082565	.	+	.	ID=PMILG00000000151.1-exon10;Parent=PMILG00000000151.1
scaffold_12	.	CDS	5072187	5072308	.	+	0	ID=PMILG00000000151.1-cds1;Parent=PMILG00000000151.1
scaffold_12	.	CDS	5073320	5073496	.	+	1	ID=PMILG00000000151.1-cds2;Parent=PMILG00000000151.1
scaffold_12	.	CDS	5076127	5076340	.	+	1	ID=PMILG00000000151.1-cds3;Parent=PMILG00000000151.1
scaffold_12	.	CDS	5077342	5077472	.	+	0	ID=PMILG00000000151.1-cds4;Parent=PMILG00000000151.1
scaffold_12	.	CDS	5077698	5077736	.	+	1	ID=PMILG00000000151.1-cds5;Parent=PMILG00000000151.1
scaffold_12	.	CDS	5078712	5078907	.	+	1	ID=PMILG00000000151.1-cds6;Parent=PMILG00000000151.1
scaffold_12	.	CDS	5080934	5081026	.	+	0	ID=PMILG00000000151.1-cds7;Parent=PMILG00000000151.1
scaffold_12	.	CDS	5081098	5081261	.	+	0	ID=PMILG00000000151.1-cds8;Parent=PMILG00000000151.1
scaffold_12	.	CDS	5081385	5081553	.	+	1	ID=PMILG00000000151.1-cds9;Parent=PMILG00000000151.1
scaffold_12	.	CDS	5081714	5081878	.	+	0	ID=PMILG00000000151.1-cds10;Parent=PMILG00000000151.1
scaffold_12	.	five_prime_UTR	5072053	5072186	.	+	.	ID=PMILG00000000151.1-five_prime_utr1;Parent=PMILG00000000151.1
scaffold_12	.	three_prime_UTR	5081879	5082565	.	+	.	ID=PMILG00000000151.1-three_prime_utr1;Parent=PMILG00000000151.1
scaffold_12	.	gene	5083828	5084892	.	-	.	ID=PMILG00000000152;Name=scaffold_12.g3993.t1
scaffold_12	.	mRNA	5083828	5084892	.	-	.	ID=PMILG00000000152.1;Parent=PMILG00000000152;Name=scaffold_12.g3993.t1
scaffold_12	.	exon	5083828	5083906	.	-	.	ID=PMILG00000000152.1-exon1;Parent=PMILG00000000152.1
scaffold_12	.	exon	5083988	5084080	.	-	.	ID=PMILG00000000152.1-exon2;Parent=PMILG00000000152.1
scaffold_12	.	exon	5084226	5084398	.	-	.	ID=PMILG00000000152.1-exon3;Parent=PMILG00000000152.1
scaffold_12	.	exon	5084646	5084892	.	-	.	ID=PMILG00000000152.1-exon4;Parent=PMILG00000000152.1
scaffold_12	.	CDS	5083856	5083906	.	-	0	ID=PMILG00000000152.1-cds1;Parent=PMILG00000000152.1
scaffold_12	.	CDS	5083988	5084080	.	-	0	ID=PMILG00000000152.1-cds2;Parent=PMILG00000000152.1
scaffold_12	.	CDS	5084226	5084398	.	-	2	ID=PMILG00000000152.1-cds3;Parent=PMILG00000000152.1
scaffold_12	.	CDS	5084646	5084790	.	-	0	ID=PMILG00000000152.1-cds4;Parent=PMILG00000000152.1
scaffold_12	.	five_prime_UTR	5084791	5084892	.	-	.	ID=PMILG00000000152.1-five_prime_utr1;Parent=PMILG00000000152.1
scaffold_12	.	three_prime_UTR	5083828	5083855	.	-	.	ID=PMILG00000000152.1-three_prime_utr1;Parent=PMILG00000000152.1
scaffold_12	.	gene	5086096	5088408	.	-	.	ID=PMILG00000000153;Name=scaffold_12.g3994.t1
scaffold_12	.	mRNA	5086096	5088408	.	-	.	ID=PMILG00000000153.1;Parent=PMILG00000000153;Name=scaffold_12.g3994.t1
scaffold_12	.	exon	5086096	5086423	.	-	.	ID=PMILG00000000153.1-exon1;Parent=PMILG00000000153.1
scaffold_12	.	exon	5087396	5087600	.	-	.	ID=PMILG00000000153.1-exon2;Parent=PMILG00000000153.1
scaffold_12	.	exon	5088137	5088258	.	-	.	ID=PMILG00000000153.1-exon3;Parent=PMILG00000000153.1
scaffold_12	.	exon	5088339	5088408	.	-	.	ID=PMILG00000000153.1-exon4;Parent=PMILG00000000153.1
scaffold_12	.	CDS	5086278	5086423	.	-	2	ID=PMILG00000000153.1-cds1;Parent=PMILG00000000153.1
scaffold_12	.	CDS	5087396	5087600	.	-	0	ID=PMILG00000000153.1-cds2;Parent=PMILG00000000153.1
scaffold_12	.	CDS	5088137	5088256	.	-	0	ID=PMILG00000000153.1-cds3;Parent=PMILG00000000153.1
scaffold_12	.	five_prime_UTR	5088257	5088258	.	-	.	ID=PMILG00000000153.1-five_prime_utr1;Parent=PMILG00000000153.1
scaffold_12	.	five_prime_UTR	5088339	5088408	.	-	.	ID=PMILG00000000153.1-five_prime_utr2;Parent=PMILG00000000153.1
scaffold_12	.	three_prime_UTR	5086096	5086277	.	-	.	ID=PMILG00000000153.1-three_prime_utr1;Parent=PMILG00000000153.1
scaffold_12	.	gene	5090366	5101683	.	+	.	ID=PMILG00000000154;Name=scaffold_12.g3995.t1
scaffold_12	.	mRNA	5090366	5101683	.	+	.	ID=PMILG00000000154.1;Parent=PMILG00000000154;Name=scaffold_12.g3995.t1
scaffold_12	.	exon	5090366	5090484	.	+	.	ID=PMILG00000000154.1-exon1;Parent=PMILG00000000154.1
scaffold_12	.	exon	5093441	5094463	.	+	.	ID=PMILG00000000154.1-exon2;Parent=PMILG00000000154.1
scaffold_12	.	exon	5094552	5094719	.	+	.	ID=PMILG00000000154.1-exon3;Parent=PMILG00000000154.1
scaffold_12	.	exon	5095652	5095802	.	+	.	ID=PMILG00000000154.1-exon4;Parent=PMILG00000000154.1
scaffold_12	.	exon	5096461	5096652	.	+	.	ID=PMILG00000000154.1-exon5;Parent=PMILG00000000154.1
scaffold_12	.	exon	5100022	5100196	.	+	.	ID=PMILG00000000154.1-exon6;Parent=PMILG00000000154.1
scaffold_12	.	exon	5100277	5101683	.	+	.	ID=PMILG00000000154.1-exon7;Parent=PMILG00000000154.1
scaffold_12	.	CDS	5093448	5094463	.	+	0	ID=PMILG00000000154.1-cds1;Parent=PMILG00000000154.1
scaffold_12	.	CDS	5094552	5094719	.	+	1	ID=PMILG00000000154.1-cds2;Parent=PMILG00000000154.1
scaffold_12	.	CDS	5095652	5095802	.	+	1	ID=PMILG00000000154.1-cds3;Parent=PMILG00000000154.1
scaffold_12	.	CDS	5096461	5096652	.	+	0	ID=PMILG00000000154.1-cds4;Parent=PMILG00000000154.1
scaffold_12	.	CDS	5100022	5100196	.	+	0	ID=PMILG00000000154.1-cds5;Parent=PMILG00000000154.1
scaffold_12	.	CDS	5100277	5100845	.	+	2	ID=PMILG00000000154.1-cds6;Parent=PMILG00000000154.1
scaffold_12	.	five_prime_UTR	5090366	5090484	.	+	.	ID=PMILG00000000154.1-five_prime_utr1;Parent=PMILG00000000154.1
scaffold_12	.	five_prime_UTR	5093441	5093447	.	+	.	ID=PMILG00000000154.1-five_prime_utr2;Parent=PMILG00000000154.1
scaffold_12	.	three_prime_UTR	5100846	5101683	.	+	.	ID=PMILG00000000154.1-three_prime_utr1;Parent=PMILG00000000154.1
scaffold_12	.	gene	5106289	5118869	.	+	.	ID=PMILG00000000155;Name=MERGED: scaffold_12.g3996.t1
scaffold_12	.	mRNA	5106289	5118869	.	+	.	ID=PMILG00000000155.1;Parent=PMILG00000000155;Name=MERGED: scaffold_12.g3996.t1
scaffold_12	.	exon	5106289	5106369	.	+	.	ID=PMILG00000000155.1-exon1;Parent=PMILG00000000155.1
scaffold_12	.	exon	5106675	5106752	.	+	.	ID=PMILG00000000155.1-exon2;Parent=PMILG00000000155.1
scaffold_12	.	exon	5111830	5111900	.	+	.	ID=PMILG00000000155.1-exon3;Parent=PMILG00000000155.1
scaffold_12	.	exon	5112018	5112076	.	+	.	ID=PMILG00000000155.1-exon4;Parent=PMILG00000000155.1
scaffold_12	.	exon	5112687	5112801	.	+	.	ID=PMILG00000000155.1-exon5;Parent=PMILG00000000155.1
scaffold_12	.	exon	5113371	5113449	.	+	.	ID=PMILG00000000155.1-exon6;Parent=PMILG00000000155.1
scaffold_12	.	exon	5114774	5114889	.	+	.	ID=PMILG00000000155.1-exon7;Parent=PMILG00000000155.1
scaffold_12	.	exon	5114994	5115096	.	+	.	ID=PMILG00000000155.1-exon8;Parent=PMILG00000000155.1
scaffold_12	.	exon	5115193	5115335	.	+	.	ID=PMILG00000000155.1-exon9;Parent=PMILG00000000155.1
scaffold_12	.	exon	5117042	5117188	.	+	.	ID=PMILG00000000155.1-exon10;Parent=PMILG00000000155.1
scaffold_12	.	exon	5118388	5118869	.	+	.	ID=PMILG00000000155.1-exon11;Parent=PMILG00000000155.1
scaffold_12	.	CDS	5106297	5106369	.	+	0	ID=PMILG00000000155.1-cds1;Parent=PMILG00000000155.1
scaffold_12	.	CDS	5106675	5106752	.	+	2	ID=PMILG00000000155.1-cds2;Parent=PMILG00000000155.1
scaffold_12	.	CDS	5111830	5111900	.	+	2	ID=PMILG00000000155.1-cds3;Parent=PMILG00000000155.1
scaffold_12	.	CDS	5112018	5112076	.	+	0	ID=PMILG00000000155.1-cds4;Parent=PMILG00000000155.1
scaffold_12	.	CDS	5112687	5112801	.	+	1	ID=PMILG00000000155.1-cds5;Parent=PMILG00000000155.1
scaffold_12	.	CDS	5113371	5113449	.	+	0	ID=PMILG00000000155.1-cds6;Parent=PMILG00000000155.1
scaffold_12	.	CDS	5114774	5114889	.	+	2	ID=PMILG00000000155.1-cds7;Parent=PMILG00000000155.1
scaffold_12	.	CDS	5114994	5115096	.	+	0	ID=PMILG00000000155.1-cds8;Parent=PMILG00000000155.1
scaffold_12	.	CDS	5115193	5115335	.	+	2	ID=PMILG00000000155.1-cds9;Parent=PMILG00000000155.1
scaffold_12	.	CDS	5117042	5117188	.	+	0	ID=PMILG00000000155.1-cds10;Parent=PMILG00000000155.1
scaffold_12	.	CDS	5118388	5118636	.	+	0	ID=PMILG00000000155.1-cds11;Parent=PMILG00000000155.1
scaffold_12	.	five_prime_UTR	5106289	5106296	.	+	.	ID=PMILG00000000155.1-five_prime_utr1;Parent=PMILG00000000155.1
scaffold_12	.	three_prime_UTR	5118637	5118869	.	+	.	ID=PMILG00000000155.1-three_prime_utr1;Parent=PMILG00000000155.1
scaffold_12	AUGUSTUS	gene	5130564	5132281	.	+	.	ID=PMILG00000000156;Name=scaffold_12.g3998.t1
scaffold_12	AUGUSTUS	mRNA	5130564	5132281	.	+	.	ID=PMILG00000000156.1;Parent=PMILG00000000156;Name=scaffold_12.g3998.t1
scaffold_12	AUGUSTUS	exon	5130564	5131346	.	+	.	ID=PMILG00000000156.1-exon1;Parent=PMILG00000000156.1
scaffold_12	AUGUSTUS	exon	5131700	5132281	.	+	.	ID=PMILG00000000156.1-exon2;Parent=PMILG00000000156.1
scaffold_12	AUGUSTUS	CDS	5130564	5131346	.	+	0	ID=PMILG00000000156.1-cds1;Parent=PMILG00000000156.1
scaffold_12	AUGUSTUS	CDS	5131700	5132281	.	+	0	ID=PMILG00000000156.1-cds2;Parent=PMILG00000000156.1
scaffold_12	.	gene	5143148	5159923	.	+	.	ID=PMILG00000000157;Name=scaffold_12.g3999.t1
scaffold_12	.	mRNA	5143148	5159923	.	+	.	ID=PMILG00000000157.1;Parent=PMILG00000000157;Name=scaffold_12.g3999.t1
scaffold_12	.	exon	5143148	5143381	.	+	.	ID=PMILG00000000157.1-exon1;Parent=PMILG00000000157.1
scaffold_12	.	exon	5146860	5147020	.	+	.	ID=PMILG00000000157.1-exon2;Parent=PMILG00000000157.1
scaffold_12	.	exon	5147112	5147211	.	+	.	ID=PMILG00000000157.1-exon3;Parent=PMILG00000000157.1
scaffold_12	.	exon	5148379	5148609	.	+	.	ID=PMILG00000000157.1-exon4;Parent=PMILG00000000157.1
scaffold_12	.	exon	5148746	5148931	.	+	.	ID=PMILG00000000157.1-exon5;Parent=PMILG00000000157.1
scaffold_12	.	exon	5149072	5149184	.	+	.	ID=PMILG00000000157.1-exon6;Parent=PMILG00000000157.1
scaffold_12	.	exon	5149280	5149382	.	+	.	ID=PMILG00000000157.1-exon7;Parent=PMILG00000000157.1
scaffold_12	.	exon	5151183	5151278	.	+	.	ID=PMILG00000000157.1-exon8;Parent=PMILG00000000157.1
scaffold_12	.	exon	5152940	5153082	.	+	.	ID=PMILG00000000157.1-exon9;Parent=PMILG00000000157.1
scaffold_12	.	exon	5154051	5154157	.	+	.	ID=PMILG00000000157.1-exon10;Parent=PMILG00000000157.1
scaffold_12	.	exon	5154620	5154761	.	+	.	ID=PMILG00000000157.1-exon11;Parent=PMILG00000000157.1
scaffold_12	.	exon	5156206	5156314	.	+	.	ID=PMILG00000000157.1-exon12;Parent=PMILG00000000157.1
scaffold_12	.	exon	5158994	5159923	.	+	.	ID=PMILG00000000157.1-exon13;Parent=PMILG00000000157.1
scaffold_12	.	CDS	5143280	5143381	.	+	0	ID=PMILG00000000157.1-cds1;Parent=PMILG00000000157.1
scaffold_12	.	CDS	5146860	5147020	.	+	0	ID=PMILG00000000157.1-cds2;Parent=PMILG00000000157.1
scaffold_12	.	CDS	5147112	5147211	.	+	1	ID=PMILG00000000157.1-cds3;Parent=PMILG00000000157.1
scaffold_12	.	CDS	5148379	5148609	.	+	0	ID=PMILG00000000157.1-cds4;Parent=PMILG00000000157.1
scaffold_12	.	CDS	5148746	5148931	.	+	0	ID=PMILG00000000157.1-cds5;Parent=PMILG00000000157.1
scaffold_12	.	CDS	5149072	5149184	.	+	0	ID=PMILG00000000157.1-cds6;Parent=PMILG00000000157.1
scaffold_12	.	CDS	5149280	5149382	.	+	1	ID=PMILG00000000157.1-cds7;Parent=PMILG00000000157.1
scaffold_12	.	CDS	5151183	5151278	.	+	0	ID=PMILG00000000157.1-cds8;Parent=PMILG00000000157.1
scaffold_12	.	CDS	5152940	5153082	.	+	0	ID=PMILG00000000157.1-cds9;Parent=PMILG00000000157.1
scaffold_12	.	CDS	5154051	5154157	.	+	1	ID=PMILG00000000157.1-cds10;Parent=PMILG00000000157.1
scaffold_12	.	CDS	5154620	5154761	.	+	2	ID=PMILG00000000157.1-cds11;Parent=PMILG00000000157.1
scaffold_12	.	CDS	5156206	5156314	.	+	1	ID=PMILG00000000157.1-cds12;Parent=PMILG00000000157.1
scaffold_12	.	CDS	5158994	5159152	.	+	0	ID=PMILG00000000157.1-cds13;Parent=PMILG00000000157.1
scaffold_12	.	five_prime_UTR	5143148	5143279	.	+	.	ID=PMILG00000000157.1-five_prime_utr1;Parent=PMILG00000000157.1
scaffold_12	.	three_prime_UTR	5159153	5159923	.	+	.	ID=PMILG00000000157.1-three_prime_utr1;Parent=PMILG00000000157.1
scaffold_12	.	gene	5162546	5182020	.	+	.	ID=PMILG00000000158;Name=scaffold_12.g4000.t1
scaffold_12	.	mRNA	5162546	5182020	.	+	.	ID=PMILG00000000158.1;Parent=PMILG00000000158;Name=scaffold_12.g4000.t1
scaffold_12	.	exon	5162546	5162726	.	+	.	ID=PMILG00000000158.1-exon1;Parent=PMILG00000000158.1
scaffold_12	.	exon	5164766	5164876	.	+	.	ID=PMILG00000000158.1-exon2;Parent=PMILG00000000158.1
scaffold_12	.	exon	5165795	5165845	.	+	.	ID=PMILG00000000158.1-exon3;Parent=PMILG00000000158.1
scaffold_12	.	exon	5172257	5172411	.	+	.	ID=PMILG00000000158.1-exon4;Parent=PMILG00000000158.1
scaffold_12	.	exon	5174549	5174731	.	+	.	ID=PMILG00000000158.1-exon5;Parent=PMILG00000000158.1
scaffold_12	.	exon	5175307	5175483	.	+	.	ID=PMILG00000000158.1-exon6;Parent=PMILG00000000158.1
scaffold_12	.	exon	5176038	5176563	.	+	.	ID=PMILG00000000158.1-exon7;Parent=PMILG00000000158.1
scaffold_12	.	exon	5180924	5182020	.	+	.	ID=PMILG00000000158.1-exon8;Parent=PMILG00000000158.1
scaffold_12	.	CDS	5162609	5162726	.	+	0	ID=PMILG00000000158.1-cds1;Parent=PMILG00000000158.1
scaffold_12	.	CDS	5164766	5164876	.	+	2	ID=PMILG00000000158.1-cds2;Parent=PMILG00000000158.1
scaffold_12	.	CDS	5165795	5165845	.	+	2	ID=PMILG00000000158.1-cds3;Parent=PMILG00000000158.1
scaffold_12	.	CDS	5172257	5172411	.	+	2	ID=PMILG00000000158.1-cds4;Parent=PMILG00000000158.1
scaffold_12	.	CDS	5174549	5174731	.	+	0	ID=PMILG00000000158.1-cds5;Parent=PMILG00000000158.1
scaffold_12	.	CDS	5175307	5175483	.	+	0	ID=PMILG00000000158.1-cds6;Parent=PMILG00000000158.1
scaffold_12	.	CDS	5176038	5176563	.	+	0	ID=PMILG00000000158.1-cds7;Parent=PMILG00000000158.1
scaffold_12	.	CDS	5180924	5180961	.	+	2	ID=PMILG00000000158.1-cds8;Parent=PMILG00000000158.1
scaffold_12	.	five_prime_UTR	5162546	5162608	.	+	.	ID=PMILG00000000158.1-five_prime_utr1;Parent=PMILG00000000158.1
scaffold_12	.	three_prime_UTR	5180962	5182020	.	+	.	ID=PMILG00000000158.1-three_prime_utr1;Parent=PMILG00000000158.1
scaffold_12	AUGUSTUS	gene	5789254	5791431	.	+	.	ID=PMILG00000000159;Name=scaffold_12.g4002.t1
scaffold_12	AUGUSTUS	mRNA	5789254	5791431	.	+	.	ID=PMILG00000000159.1;Parent=PMILG00000000159;Name=scaffold_12.g4002.t1
scaffold_12	AUGUSTUS	exon	5789254	5789295	.	+	.	ID=PMILG00000000159.1-exon1;Parent=PMILG00000000159.1
scaffold_12	AUGUSTUS	exon	5791003	5791431	.	+	.	ID=PMILG00000000159.1-exon2;Parent=PMILG00000000159.1
scaffold_12	AUGUSTUS	CDS	5789254	5789295	.	+	0	ID=PMILG00000000159.1-cds1;Parent=PMILG00000000159.1
scaffold_12	AUGUSTUS	CDS	5791003	5791431	.	+	0	ID=PMILG00000000159.1-cds2;Parent=PMILG00000000159.1
scaffold_12	.	gene	5797161	5804673	.	+	.	ID=PMILG00000000160;Name=scaffold_12.g4003.t1
scaffold_12	.	mRNA	5797161	5804673	.	+	.	ID=PMILG00000000160.1;Parent=PMILG00000000160;Name=scaffold_12.g4003.t1
scaffold_12	.	exon	5797161	5797529	.	+	.	ID=PMILG00000000160.1-exon1;Parent=PMILG00000000160.1
scaffold_12	.	exon	5798344	5798503	.	+	.	ID=PMILG00000000160.1-exon2;Parent=PMILG00000000160.1
scaffold_12	.	exon	5798572	5798789	.	+	.	ID=PMILG00000000160.1-exon3;Parent=PMILG00000000160.1
scaffold_12	.	exon	5800528	5800663	.	+	.	ID=PMILG00000000160.1-exon4;Parent=PMILG00000000160.1
scaffold_12	.	exon	5803359	5804673	.	+	.	ID=PMILG00000000160.1-exon5;Parent=PMILG00000000160.1
scaffold_12	.	CDS	5797409	5797529	.	+	0	ID=PMILG00000000160.1-cds1;Parent=PMILG00000000160.1
scaffold_12	.	CDS	5798344	5798503	.	+	2	ID=PMILG00000000160.1-cds2;Parent=PMILG00000000160.1
scaffold_12	.	CDS	5798572	5798789	.	+	1	ID=PMILG00000000160.1-cds3;Parent=PMILG00000000160.1
scaffold_12	.	CDS	5800528	5800663	.	+	2	ID=PMILG00000000160.1-cds4;Parent=PMILG00000000160.1
scaffold_12	.	CDS	5803359	5803512	.	+	1	ID=PMILG00000000160.1-cds5;Parent=PMILG00000000160.1
scaffold_12	.	five_prime_UTR	5797161	5797408	.	+	.	ID=PMILG00000000160.1-five_prime_utr1;Parent=PMILG00000000160.1
scaffold_12	.	three_prime_UTR	5803513	5804673	.	+	.	ID=PMILG00000000160.1-three_prime_utr1;Parent=PMILG00000000160.1
scaffold_12	AUGUSTUS	gene	5804478	5808125	.	-	.	ID=PMILG00000000161;Name=scaffold_12.g4004.t1
scaffold_12	AUGUSTUS	mRNA	5804478	5808125	.	-	.	ID=PMILG00000000161.1;Parent=PMILG00000000161;Name=scaffold_12.g4004.t1
scaffold_12	AUGUSTUS	exon	5804478	5804482	.	-	.	ID=PMILG00000000161.1-exon1;Parent=PMILG00000000161.1
scaffold_12	AUGUSTUS	exon	5807411	5807838	.	-	.	ID=PMILG00000000161.1-exon2;Parent=PMILG00000000161.1
scaffold_12	AUGUSTUS	exon	5807923	5808125	.	-	.	ID=PMILG00000000161.1-exon3;Parent=PMILG00000000161.1
scaffold_12	AUGUSTUS	CDS	5804478	5804482	.	-	2	ID=PMILG00000000161.1-cds1;Parent=PMILG00000000161.1
scaffold_12	AUGUSTUS	CDS	5807411	5807838	.	-	1	ID=PMILG00000000161.1-cds2;Parent=PMILG00000000161.1
scaffold_12	AUGUSTUS	CDS	5807923	5808125	.	-	0	ID=PMILG00000000161.1-cds3;Parent=PMILG00000000161.1
scaffold_12	AUGUSTUS	gene	5823147	5832349	.	-	.	ID=PMILG00000000162;Name=scaffold_12.g4005.t1
scaffold_12	AUGUSTUS	mRNA	5823147	5832349	.	-	.	ID=PMILG00000000162.1;Parent=PMILG00000000162;Name=scaffold_12.g4005.t1
scaffold_12	AUGUSTUS	exon	5823147	5823228	.	-	.	ID=PMILG00000000162.1-exon1;Parent=PMILG00000000162.1
scaffold_12	AUGUSTUS	exon	5823920	5824035	.	-	.	ID=PMILG00000000162.1-exon2;Parent=PMILG00000000162.1
scaffold_12	AUGUSTUS	exon	5824359	5824482	.	-	.	ID=PMILG00000000162.1-exon3;Parent=PMILG00000000162.1
scaffold_12	AUGUSTUS	exon	5829595	5829700	.	-	.	ID=PMILG00000000162.1-exon4;Parent=PMILG00000000162.1
scaffold_12	AUGUSTUS	exon	5831449	5831498	.	-	.	ID=PMILG00000000162.1-exon5;Parent=PMILG00000000162.1
scaffold_12	AUGUSTUS	exon	5832258	5832349	.	-	.	ID=PMILG00000000162.1-exon6;Parent=PMILG00000000162.1
scaffold_12	AUGUSTUS	CDS	5823147	5823228	.	-	1	ID=PMILG00000000162.1-cds1;Parent=PMILG00000000162.1
scaffold_12	AUGUSTUS	CDS	5823920	5824035	.	-	0	ID=PMILG00000000162.1-cds2;Parent=PMILG00000000162.1
scaffold_12	AUGUSTUS	CDS	5824359	5824482	.	-	1	ID=PMILG00000000162.1-cds3;Parent=PMILG00000000162.1
scaffold_12	AUGUSTUS	CDS	5829595	5829700	.	-	2	ID=PMILG00000000162.1-cds4;Parent=PMILG00000000162.1
scaffold_12	AUGUSTUS	CDS	5831449	5831498	.	-	1	ID=PMILG00000000162.1-cds5;Parent=PMILG00000000162.1
scaffold_12	AUGUSTUS	CDS	5832258	5832349	.	-	0	ID=PMILG00000000162.1-cds6;Parent=PMILG00000000162.1
scaffold_12	.	gene	5832880	5844030	.	-	.	ID=PMILG00000000163;Name=scaffold_12.g4006.t1
scaffold_12	.	mRNA	5832880	5844030	.	-	.	ID=PMILG00000000163.1;Parent=PMILG00000000163;Name=scaffold_12.g4006.t1
scaffold_12	.	exon	5832880	5833332	.	-	.	ID=PMILG00000000163.1-exon1;Parent=PMILG00000000163.1
scaffold_12	.	exon	5834273	5834312	.	-	.	ID=PMILG00000000163.1-exon2;Parent=PMILG00000000163.1
scaffold_12	.	exon	5834399	5834501	.	-	.	ID=PMILG00000000163.1-exon3;Parent=PMILG00000000163.1
scaffold_12	.	exon	5834633	5834736	.	-	.	ID=PMILG00000000163.1-exon4;Parent=PMILG00000000163.1
scaffold_12	.	exon	5834853	5834916	.	-	.	ID=PMILG00000000163.1-exon5;Parent=PMILG00000000163.1
scaffold_12	.	exon	5837601	5837796	.	-	.	ID=PMILG00000000163.1-exon6;Parent=PMILG00000000163.1
scaffold_12	.	exon	5838017	5838107	.	-	.	ID=PMILG00000000163.1-exon7;Parent=PMILG00000000163.1
scaffold_12	.	exon	5839510	5839615	.	-	.	ID=PMILG00000000163.1-exon8;Parent=PMILG00000000163.1
scaffold_12	.	exon	5840698	5840752	.	-	.	ID=PMILG00000000163.1-exon9;Parent=PMILG00000000163.1
scaffold_12	.	exon	5841461	5841511	.	-	.	ID=PMILG00000000163.1-exon10;Parent=PMILG00000000163.1
scaffold_12	.	exon	5841605	5841691	.	-	.	ID=PMILG00000000163.1-exon11;Parent=PMILG00000000163.1
scaffold_12	.	exon	5842221	5842257	.	-	.	ID=PMILG00000000163.1-exon12;Parent=PMILG00000000163.1
scaffold_12	.	exon	5842573	5842650	.	-	.	ID=PMILG00000000163.1-exon13;Parent=PMILG00000000163.1
scaffold_12	.	exon	5842973	5843069	.	-	.	ID=PMILG00000000163.1-exon14;Parent=PMILG00000000163.1
scaffold_12	.	exon	5843937	5844030	.	-	.	ID=PMILG00000000163.1-exon15;Parent=PMILG00000000163.1
scaffold_12	.	CDS	5833222	5833332	.	-	0	ID=PMILG00000000163.1-cds1;Parent=PMILG00000000163.1
scaffold_12	.	CDS	5834273	5834312	.	-	1	ID=PMILG00000000163.1-cds2;Parent=PMILG00000000163.1
scaffold_12	.	CDS	5834399	5834501	.	-	2	ID=PMILG00000000163.1-cds3;Parent=PMILG00000000163.1
scaffold_12	.	CDS	5834633	5834736	.	-	1	ID=PMILG00000000163.1-cds4;Parent=PMILG00000000163.1
scaffold_12	.	CDS	5834853	5834916	.	-	2	ID=PMILG00000000163.1-cds5;Parent=PMILG00000000163.1
scaffold_12	.	CDS	5837601	5837796	.	-	0	ID=PMILG00000000163.1-cds6;Parent=PMILG00000000163.1
scaffold_12	.	CDS	5838017	5838107	.	-	1	ID=PMILG00000000163.1-cds7;Parent=PMILG00000000163.1
scaffold_12	.	CDS	5839510	5839615	.	-	2	ID=PMILG00000000163.1-cds8;Parent=PMILG00000000163.1
scaffold_12	.	CDS	5840698	5840752	.	-	0	ID=PMILG00000000163.1-cds9;Parent=PMILG00000000163.1
scaffold_12	.	CDS	5841461	5841511	.	-	0	ID=PMILG00000000163.1-cds10;Parent=PMILG00000000163.1
scaffold_12	.	CDS	5841605	5841691	.	-	0	ID=PMILG00000000163.1-cds11;Parent=PMILG00000000163.1
scaffold_12	.	CDS	5842221	5842257	.	-	1	ID=PMILG00000000163.1-cds12;Parent=PMILG00000000163.1
scaffold_12	.	CDS	5842573	5842650	.	-	1	ID=PMILG00000000163.1-cds13;Parent=PMILG00000000163.1
scaffold_12	.	CDS	5842973	5843069	.	-	2	ID=PMILG00000000163.1-cds14;Parent=PMILG00000000163.1
scaffold_12	.	CDS	5843937	5844030	.	-	0	ID=PMILG00000000163.1-cds15;Parent=PMILG00000000163.1
scaffold_12	.	three_prime_UTR	5832880	5833221	.	-	.	ID=PMILG00000000163.1-three_prime_utr1;Parent=PMILG00000000163.1
scaffold_12	.	gene	5844180	5863262	.	-	.	ID=PMILG00000000164;Name=scaffold_12.g4007.t1
scaffold_12	.	mRNA	5844180	5863262	.	-	.	ID=PMILG00000000164.1;Parent=PMILG00000000164;Name=scaffold_12.g4007.t1
scaffold_12	.	exon	5844180	5845201	.	-	.	ID=PMILG00000000164.1-exon1;Parent=PMILG00000000164.1
scaffold_12	.	exon	5845312	5845353	.	-	.	ID=PMILG00000000164.1-exon2;Parent=PMILG00000000164.1
scaffold_12	.	exon	5846301	5846472	.	-	.	ID=PMILG00000000164.1-exon3;Parent=PMILG00000000164.1
scaffold_12	.	exon	5846705	5846809	.	-	.	ID=PMILG00000000164.1-exon4;Parent=PMILG00000000164.1
scaffold_12	.	exon	5849255	5849370	.	-	.	ID=PMILG00000000164.1-exon5;Parent=PMILG00000000164.1
scaffold_12	.	exon	5854426	5854590	.	-	.	ID=PMILG00000000164.1-exon6;Parent=PMILG00000000164.1
scaffold_12	.	exon	5857141	5857870	.	-	.	ID=PMILG00000000164.1-exon7;Parent=PMILG00000000164.1
scaffold_12	.	exon	5861612	5861691	.	-	.	ID=PMILG00000000164.1-exon8;Parent=PMILG00000000164.1
scaffold_12	.	exon	5863184	5863262	.	-	.	ID=PMILG00000000164.1-exon9;Parent=PMILG00000000164.1
scaffold_12	.	CDS	5845103	5845201	.	-	0	ID=PMILG00000000164.1-cds1;Parent=PMILG00000000164.1
scaffold_12	.	CDS	5845312	5845353	.	-	0	ID=PMILG00000000164.1-cds2;Parent=PMILG00000000164.1
scaffold_12	.	CDS	5846301	5846472	.	-	1	ID=PMILG00000000164.1-cds3;Parent=PMILG00000000164.1
scaffold_12	.	CDS	5846705	5846809	.	-	1	ID=PMILG00000000164.1-cds4;Parent=PMILG00000000164.1
scaffold_12	.	CDS	5849255	5849370	.	-	0	ID=PMILG00000000164.1-cds5;Parent=PMILG00000000164.1
scaffold_12	.	CDS	5854426	5854590	.	-	0	ID=PMILG00000000164.1-cds6;Parent=PMILG00000000164.1
scaffold_12	.	CDS	5857141	5857870	.	-	1	ID=PMILG00000000164.1-cds7;Parent=PMILG00000000164.1
scaffold_12	.	CDS	5861612	5861664	.	-	0	ID=PMILG00000000164.1-cds8;Parent=PMILG00000000164.1
scaffold_12	.	five_prime_UTR	5861665	5861691	.	-	.	ID=PMILG00000000164.1-five_prime_utr1;Parent=PMILG00000000164.1
scaffold_12	.	five_prime_UTR	5863184	5863262	.	-	.	ID=PMILG00000000164.1-five_prime_utr2;Parent=PMILG00000000164.1
scaffold_12	.	three_prime_UTR	5844180	5845102	.	-	.	ID=PMILG00000000164.1-three_prime_utr1;Parent=PMILG00000000164.1
scaffold_12	AUGUSTUS	gene	5865571	5871104	.	-	.	ID=PMILG00000000165;Name=scaffold_12.g4008.t1
scaffold_12	AUGUSTUS	mRNA	5865571	5871104	.	-	.	ID=PMILG00000000165.1;Parent=PMILG00000000165;Name=scaffold_12.g4008.t1
scaffold_12	AUGUSTUS	exon	5865571	5865687	.	-	.	ID=PMILG00000000165.1-exon1;Parent=PMILG00000000165.1
scaffold_12	AUGUSTUS	exon	5866797	5866847	.	-	.	ID=PMILG00000000165.1-exon2;Parent=PMILG00000000165.1
scaffold_12	AUGUSTUS	exon	5866952	5867123	.	-	.	ID=PMILG00000000165.1-exon3;Parent=PMILG00000000165.1
scaffold_12	AUGUSTUS	exon	5868495	5868673	.	-	.	ID=PMILG00000000165.1-exon4;Parent=PMILG00000000165.1
scaffold_12	AUGUSTUS	exon	5868766	5868801	.	-	.	ID=PMILG00000000165.1-exon5;Parent=PMILG00000000165.1
scaffold_12	AUGUSTUS	exon	5869833	5871104	.	-	.	ID=PMILG00000000165.1-exon6;Parent=PMILG00000000165.1
scaffold_12	AUGUSTUS	CDS	5865571	5865687	.	-	0	ID=PMILG00000000165.1-cds1;Parent=PMILG00000000165.1
scaffold_12	AUGUSTUS	CDS	5866797	5866847	.	-	0	ID=PMILG00000000165.1-cds2;Parent=PMILG00000000165.1
scaffold_12	AUGUSTUS	CDS	5866952	5867123	.	-	1	ID=PMILG00000000165.1-cds3;Parent=PMILG00000000165.1
scaffold_12	AUGUSTUS	CDS	5868495	5868673	.	-	0	ID=PMILG00000000165.1-cds4;Parent=PMILG00000000165.1
scaffold_12	AUGUSTUS	CDS	5868766	5868801	.	-	0	ID=PMILG00000000165.1-cds5;Parent=PMILG00000000165.1
scaffold_12	AUGUSTUS	CDS	5869833	5871104	.	-	0	ID=PMILG00000000165.1-cds6;Parent=PMILG00000000165.1
scaffold_12	.	gene	5875275	5882860	.	+	.	ID=PMILG00000000166;Name=scaffold_12.g4009.t1
scaffold_12	.	mRNA	5875275	5882860	.	+	.	ID=PMILG00000000166.1;Parent=PMILG00000000166;Name=scaffold_12.g4009.t1
scaffold_12	.	exon	5875275	5875492	.	+	.	ID=PMILG00000000166.1-exon1;Parent=PMILG00000000166.1
scaffold_12	.	exon	5878673	5878869	.	+	.	ID=PMILG00000000166.1-exon2;Parent=PMILG00000000166.1
scaffold_12	.	exon	5881919	5882860	.	+	.	ID=PMILG00000000166.1-exon3;Parent=PMILG00000000166.1
scaffold_12	.	CDS	5875315	5875492	.	+	0	ID=PMILG00000000166.1-cds1;Parent=PMILG00000000166.1
scaffold_12	.	CDS	5878673	5878869	.	+	2	ID=PMILG00000000166.1-cds2;Parent=PMILG00000000166.1
scaffold_12	.	CDS	5881919	5882197	.	+	0	ID=PMILG00000000166.1-cds3;Parent=PMILG00000000166.1
scaffold_12	.	five_prime_UTR	5875275	5875314	.	+	.	ID=PMILG00000000166.1-five_prime_utr1;Parent=PMILG00000000166.1
scaffold_12	.	three_prime_UTR	5882198	5882860	.	+	.	ID=PMILG00000000166.1-three_prime_utr1;Parent=PMILG00000000166.1
scaffold_12	.	gene	5937107	5977926	.	+	.	ID=PMILG00000000167;Name=scaffold_12.g4010.t1
scaffold_12	.	mRNA	5937107	5977926	.	+	.	ID=PMILG00000000167.1;Parent=PMILG00000000167;Name=scaffold_12.g4010.t1
scaffold_12	.	exon	5937107	5937388	.	+	.	ID=PMILG00000000167.1-exon1;Parent=PMILG00000000167.1
scaffold_12	.	exon	5945767	5945898	.	+	.	ID=PMILG00000000167.1-exon2;Parent=PMILG00000000167.1
scaffold_12	.	exon	5948675	5948781	.	+	.	ID=PMILG00000000167.1-exon3;Parent=PMILG00000000167.1
scaffold_12	.	exon	5948949	5949023	.	+	.	ID=PMILG00000000167.1-exon4;Parent=PMILG00000000167.1
scaffold_12	.	exon	5950809	5951005	.	+	.	ID=PMILG00000000167.1-exon5;Parent=PMILG00000000167.1
scaffold_12	.	exon	5954353	5954509	.	+	.	ID=PMILG00000000167.1-exon6;Parent=PMILG00000000167.1
scaffold_12	.	exon	5954596	5954709	.	+	.	ID=PMILG00000000167.1-exon7;Parent=PMILG00000000167.1
scaffold_12	.	exon	5959148	5959238	.	+	.	ID=PMILG00000000167.1-exon8;Parent=PMILG00000000167.1
scaffold_12	.	exon	5961127	5961281	.	+	.	ID=PMILG00000000167.1-exon9;Parent=PMILG00000000167.1
scaffold_12	.	exon	5961504	5961609	.	+	.	ID=PMILG00000000167.1-exon10;Parent=PMILG00000000167.1
scaffold_12	.	exon	5964089	5964235	.	+	.	ID=PMILG00000000167.1-exon11;Parent=PMILG00000000167.1
scaffold_12	.	exon	5964606	5964779	.	+	.	ID=PMILG00000000167.1-exon12;Parent=PMILG00000000167.1
scaffold_12	.	exon	5966154	5966282	.	+	.	ID=PMILG00000000167.1-exon13;Parent=PMILG00000000167.1
scaffold_12	.	exon	5966540	5966689	.	+	.	ID=PMILG00000000167.1-exon14;Parent=PMILG00000000167.1
scaffold_12	.	exon	5970775	5970875	.	+	.	ID=PMILG00000000167.1-exon15;Parent=PMILG00000000167.1
scaffold_12	.	exon	5973931	5974132	.	+	.	ID=PMILG00000000167.1-exon16;Parent=PMILG00000000167.1
scaffold_12	.	exon	5975355	5975542	.	+	.	ID=PMILG00000000167.1-exon17;Parent=PMILG00000000167.1
scaffold_12	.	exon	5977168	5977926	.	+	.	ID=PMILG00000000167.1-exon18;Parent=PMILG00000000167.1
scaffold_12	.	CDS	5937319	5937388	.	+	0	ID=PMILG00000000167.1-cds1;Parent=PMILG00000000167.1
scaffold_12	.	CDS	5945767	5945898	.	+	2	ID=PMILG00000000167.1-cds2;Parent=PMILG00000000167.1
scaffold_12	.	CDS	5948675	5948781	.	+	2	ID=PMILG00000000167.1-cds3;Parent=PMILG00000000167.1
scaffold_12	.	CDS	5948949	5949023	.	+	0	ID=PMILG00000000167.1-cds4;Parent=PMILG00000000167.1
scaffold_12	.	CDS	5950809	5951005	.	+	0	ID=PMILG00000000167.1-cds5;Parent=PMILG00000000167.1
scaffold_12	.	CDS	5954353	5954509	.	+	1	ID=PMILG00000000167.1-cds6;Parent=PMILG00000000167.1
scaffold_12	.	CDS	5954596	5954709	.	+	0	ID=PMILG00000000167.1-cds7;Parent=PMILG00000000167.1
scaffold_12	.	CDS	5959148	5959238	.	+	0	ID=PMILG00000000167.1-cds8;Parent=PMILG00000000167.1
scaffold_12	.	CDS	5961127	5961281	.	+	2	ID=PMILG00000000167.1-cds9;Parent=PMILG00000000167.1
scaffold_12	.	CDS	5961504	5961609	.	+	0	ID=PMILG00000000167.1-cds10;Parent=PMILG00000000167.1
scaffold_12	.	CDS	5964089	5964235	.	+	2	ID=PMILG00000000167.1-cds11;Parent=PMILG00000000167.1
scaffold_12	.	CDS	5964606	5964779	.	+	2	ID=PMILG00000000167.1-cds12;Parent=PMILG00000000167.1
scaffold_12	.	CDS	5966154	5966282	.	+	2	ID=PMILG00000000167.1-cds13;Parent=PMILG00000000167.1
scaffold_12	.	CDS	5966540	5966689	.	+	2	ID=PMILG00000000167.1-cds14;Parent=PMILG00000000167.1
scaffold_12	.	CDS	5970775	5970875	.	+	2	ID=PMILG00000000167.1-cds15;Parent=PMILG00000000167.1
scaffold_12	.	CDS	5973931	5974132	.	+	0	ID=PMILG00000000167.1-cds16;Parent=PMILG00000000167.1
scaffold_12	.	CDS	5975355	5975542	.	+	2	ID=PMILG00000000167.1-cds17;Parent=PMILG00000000167.1
scaffold_12	.	CDS	5977168	5977446	.	+	0	ID=PMILG00000000167.1-cds18;Parent=PMILG00000000167.1
scaffold_12	.	five_prime_UTR	5937107	5937318	.	+	.	ID=PMILG00000000167.1-five_prime_utr1;Parent=PMILG00000000167.1
scaffold_12	.	three_prime_UTR	5977447	5977926	.	+	.	ID=PMILG00000000167.1-three_prime_utr1;Parent=PMILG00000000167.1
scaffold_12	AUGUSTUS	gene	5980645	5994946	.	+	.	ID=PMILG00000000168;Name=scaffold_12.g4011.t1
scaffold_12	AUGUSTUS	mRNA	5980645	5994946	.	+	.	ID=PMILG00000000168.1;Parent=PMILG00000000168;Name=scaffold_12.g4011.t1
scaffold_12	AUGUSTUS	exon	5980645	5980808	.	+	.	ID=PMILG00000000168.1-exon1;Parent=PMILG00000000168.1
scaffold_12	AUGUSTUS	exon	5987402	5987532	.	+	.	ID=PMILG00000000168.1-exon2;Parent=PMILG00000000168.1
scaffold_12	AUGUSTUS	exon	5987722	5987942	.	+	.	ID=PMILG00000000168.1-exon3;Parent=PMILG00000000168.1
scaffold_12	AUGUSTUS	exon	5988051	5988239	.	+	.	ID=PMILG00000000168.1-exon4;Parent=PMILG00000000168.1
scaffold_12	AUGUSTUS	exon	5989857	5990000	.	+	.	ID=PMILG00000000168.1-exon5;Parent=PMILG00000000168.1
scaffold_12	AUGUSTUS	exon	5992957	5993050	.	+	.	ID=PMILG00000000168.1-exon6;Parent=PMILG00000000168.1
scaffold_12	AUGUSTUS	exon	5994570	5994946	.	+	.	ID=PMILG00000000168.1-exon7;Parent=PMILG00000000168.1
scaffold_12	AUGUSTUS	CDS	5980645	5980808	.	+	0	ID=PMILG00000000168.1-cds1;Parent=PMILG00000000168.1
scaffold_12	AUGUSTUS	CDS	5987402	5987532	.	+	1	ID=PMILG00000000168.1-cds2;Parent=PMILG00000000168.1
scaffold_12	AUGUSTUS	CDS	5987722	5987942	.	+	2	ID=PMILG00000000168.1-cds3;Parent=PMILG00000000168.1
scaffold_12	AUGUSTUS	CDS	5988051	5988239	.	+	0	ID=PMILG00000000168.1-cds4;Parent=PMILG00000000168.1
scaffold_12	AUGUSTUS	CDS	5989857	5990000	.	+	0	ID=PMILG00000000168.1-cds5;Parent=PMILG00000000168.1
scaffold_12	AUGUSTUS	CDS	5992957	5993050	.	+	0	ID=PMILG00000000168.1-cds6;Parent=PMILG00000000168.1
scaffold_12	AUGUSTUS	CDS	5994570	5994946	.	+	2	ID=PMILG00000000168.1-cds7;Parent=PMILG00000000168.1
scaffold_12	.	gene	5996427	5998276	.	-	.	ID=PMILG00000000169;Name=scaffold_12.g4012.t1
scaffold_12	.	mRNA	5996427	5998276	.	-	.	ID=PMILG00000000169.1;Parent=PMILG00000000169;Name=scaffold_12.g4012.t1
scaffold_12	.	exon	5996427	5997044	.	-	.	ID=PMILG00000000169.1-exon1;Parent=PMILG00000000169.1
scaffold_12	.	exon	5997164	5997244	.	-	.	ID=PMILG00000000169.1-exon2;Parent=PMILG00000000169.1
scaffold_12	.	exon	5997325	5997454	.	-	.	ID=PMILG00000000169.1-exon3;Parent=PMILG00000000169.1
scaffold_12	.	exon	5998139	5998276	.	-	.	ID=PMILG00000000169.1-exon4;Parent=PMILG00000000169.1
scaffold_12	.	CDS	5996951	5997044	.	-	1	ID=PMILG00000000169.1-cds1;Parent=PMILG00000000169.1
scaffold_12	.	CDS	5997164	5997244	.	-	1	ID=PMILG00000000169.1-cds2;Parent=PMILG00000000169.1
scaffold_12	.	CDS	5997325	5997454	.	-	2	ID=PMILG00000000169.1-cds3;Parent=PMILG00000000169.1
scaffold_12	.	CDS	5998139	5998193	.	-	0	ID=PMILG00000000169.1-cds4;Parent=PMILG00000000169.1
scaffold_12	.	five_prime_UTR	5998194	5998276	.	-	.	ID=PMILG00000000169.1-five_prime_utr1;Parent=PMILG00000000169.1
scaffold_12	.	three_prime_UTR	5996427	5996950	.	-	.	ID=PMILG00000000169.1-three_prime_utr1;Parent=PMILG00000000169.1
scaffold_12	.	gene	6008873	6020190	.	+	.	ID=PMILG00000000170;Name=MERGED: scaffold_12.g4013.t1
scaffold_12	.	mRNA	6008873	6020190	.	+	.	ID=PMILG00000000170.1;Parent=PMILG00000000170;Name=MERGED: scaffold_12.g4013.t1
scaffold_12	.	exon	6008873	6008950	.	+	.	ID=PMILG00000000170.1-exon1;Parent=PMILG00000000170.1
scaffold_12	.	exon	6010184	6010372	.	+	.	ID=PMILG00000000170.1-exon2;Parent=PMILG00000000170.1
scaffold_12	.	exon	6010468	6010518	.	+	.	ID=PMILG00000000170.1-exon3;Parent=PMILG00000000170.1
scaffold_12	.	exon	6010766	6010920	.	+	.	ID=PMILG00000000170.1-exon4;Parent=PMILG00000000170.1
scaffold_12	.	exon	6011700	6011824	.	+	.	ID=PMILG00000000170.1-exon5;Parent=PMILG00000000170.1
scaffold_12	.	exon	6012931	6012965	.	+	.	ID=PMILG00000000170.1-exon6;Parent=PMILG00000000170.1
scaffold_12	.	exon	6013059	6013114	.	+	.	ID=PMILG00000000170.1-exon7;Parent=PMILG00000000170.1
scaffold_12	.	exon	6013205	6013317	.	+	.	ID=PMILG00000000170.1-exon8;Parent=PMILG00000000170.1
scaffold_12	.	exon	6013494	6013656	.	+	.	ID=PMILG00000000170.1-exon9;Parent=PMILG00000000170.1
scaffold_12	.	exon	6019091	6020190	.	+	.	ID=PMILG00000000170.1-exon10;Parent=PMILG00000000170.1
scaffold_12	.	CDS	6010184	6010372	.	+	0	ID=PMILG00000000170.1-cds1;Parent=PMILG00000000170.1
scaffold_12	.	CDS	6010468	6010518	.	+	0	ID=PMILG00000000170.1-cds2;Parent=PMILG00000000170.1
scaffold_12	.	CDS	6010766	6010920	.	+	0	ID=PMILG00000000170.1-cds3;Parent=PMILG00000000170.1
scaffold_12	.	CDS	6011700	6011824	.	+	1	ID=PMILG00000000170.1-cds4;Parent=PMILG00000000170.1
scaffold_12	.	CDS	6012931	6012965	.	+	2	ID=PMILG00000000170.1-cds5;Parent=PMILG00000000170.1
scaffold_12	.	CDS	6013059	6013114	.	+	0	ID=PMILG00000000170.1-cds6;Parent=PMILG00000000170.1
scaffold_12	.	CDS	6013205	6013317	.	+	1	ID=PMILG00000000170.1-cds7;Parent=PMILG00000000170.1
scaffold_12	.	CDS	6013494	6013656	.	+	2	ID=PMILG00000000170.1-cds8;Parent=PMILG00000000170.1
scaffold_12	.	CDS	6019091	6019535	.	+	1	ID=PMILG00000000170.1-cds9;Parent=PMILG00000000170.1
scaffold_12	.	five_prime_UTR	6008873	6008950	.	+	.	ID=PMILG00000000170.1-five_prime_utr1;Parent=PMILG00000000170.1
scaffold_12	.	three_prime_UTR	6019536	6020190	.	+	.	ID=PMILG00000000170.1-three_prime_utr1;Parent=PMILG00000000170.1
scaffold_12	AUGUSTUS	gene	6031000	6113109	.	-	.	ID=PMILG00000000171;Name=scaffold_12.g4015.t1
scaffold_12	AUGUSTUS	mRNA	6031000	6113109	.	-	.	ID=PMILG00000000171.1;Parent=PMILG00000000171;Name=scaffold_12.g4015.t1
scaffold_12	AUGUSTUS	exon	6031000	6031035	.	-	.	ID=PMILG00000000171.1-exon1;Parent=PMILG00000000171.1
scaffold_12	AUGUSTUS	exon	6031447	6031656	.	-	.	ID=PMILG00000000171.1-exon2;Parent=PMILG00000000171.1
scaffold_12	AUGUSTUS	exon	6031752	6031889	.	-	.	ID=PMILG00000000171.1-exon3;Parent=PMILG00000000171.1
scaffold_12	AUGUSTUS	exon	6032585	6032687	.	-	.	ID=PMILG00000000171.1-exon4;Parent=PMILG00000000171.1
scaffold_12	AUGUSTUS	exon	6037259	6037351	.	-	.	ID=PMILG00000000171.1-exon5;Parent=PMILG00000000171.1
scaffold_12	AUGUSTUS	exon	6037466	6037569	.	-	.	ID=PMILG00000000171.1-exon6;Parent=PMILG00000000171.1
scaffold_12	AUGUSTUS	exon	6038743	6038877	.	-	.	ID=PMILG00000000171.1-exon7;Parent=PMILG00000000171.1
scaffold_12	AUGUSTUS	exon	6039063	6039204	.	-	.	ID=PMILG00000000171.1-exon8;Parent=PMILG00000000171.1
scaffold_12	AUGUSTUS	exon	6041681	6041859	.	-	.	ID=PMILG00000000171.1-exon9;Parent=PMILG00000000171.1
scaffold_12	AUGUSTUS	exon	6042067	6042187	.	-	.	ID=PMILG00000000171.1-exon10;Parent=PMILG00000000171.1
scaffold_12	AUGUSTUS	exon	6046340	6046472	.	-	.	ID=PMILG00000000171.1-exon11;Parent=PMILG00000000171.1
scaffold_12	AUGUSTUS	exon	6047195	6047207	.	-	.	ID=PMILG00000000171.1-exon12;Parent=PMILG00000000171.1
scaffold_12	AUGUSTUS	exon	6048529	6048676	.	-	.	ID=PMILG00000000171.1-exon13;Parent=PMILG00000000171.1
scaffold_12	AUGUSTUS	exon	6051183	6051298	.	-	.	ID=PMILG00000000171.1-exon14;Parent=PMILG00000000171.1
scaffold_12	AUGUSTUS	exon	6051458	6051632	.	-	.	ID=PMILG00000000171.1-exon15;Parent=PMILG00000000171.1
scaffold_12	AUGUSTUS	exon	6052190	6052250	.	-	.	ID=PMILG00000000171.1-exon16;Parent=PMILG00000000171.1
scaffold_12	AUGUSTUS	exon	6052436	6052547	.	-	.	ID=PMILG00000000171.1-exon17;Parent=PMILG00000000171.1
scaffold_12	AUGUSTUS	exon	6052629	6052734	.	-	.	ID=PMILG00000000171.1-exon18;Parent=PMILG00000000171.1
scaffold_12	AUGUSTUS	exon	6054080	6054134	.	-	.	ID=PMILG00000000171.1-exon19;Parent=PMILG00000000171.1
scaffold_12	AUGUSTUS	exon	6056974	6057299	.	-	.	ID=PMILG00000000171.1-exon20;Parent=PMILG00000000171.1
scaffold_12	AUGUSTUS	exon	6058095	6058197	.	-	.	ID=PMILG00000000171.1-exon21;Parent=PMILG00000000171.1
scaffold_12	AUGUSTUS	exon	6059276	6059497	.	-	.	ID=PMILG00000000171.1-exon22;Parent=PMILG00000000171.1
scaffold_12	AUGUSTUS	exon	6063435	6063725	.	-	.	ID=PMILG00000000171.1-exon23;Parent=PMILG00000000171.1
scaffold_12	AUGUSTUS	exon	6063904	6064024	.	-	.	ID=PMILG00000000171.1-exon24;Parent=PMILG00000000171.1
scaffold_12	AUGUSTUS	exon	6066370	6066566	.	-	.	ID=PMILG00000000171.1-exon25;Parent=PMILG00000000171.1
scaffold_12	AUGUSTUS	exon	6068800	6068973	.	-	.	ID=PMILG00000000171.1-exon26;Parent=PMILG00000000171.1
scaffold_12	AUGUSTUS	exon	6069538	6069734	.	-	.	ID=PMILG00000000171.1-exon27;Parent=PMILG00000000171.1
scaffold_12	AUGUSTUS	exon	6072673	6072885	.	-	.	ID=PMILG00000000171.1-exon28;Parent=PMILG00000000171.1
scaffold_12	AUGUSTUS	exon	6073803	6073983	.	-	.	ID=PMILG00000000171.1-exon29;Parent=PMILG00000000171.1
scaffold_12	AUGUSTUS	exon	6074995	6075159	.	-	.	ID=PMILG00000000171.1-exon30;Parent=PMILG00000000171.1
scaffold_12	AUGUSTUS	exon	6075270	6075474	.	-	.	ID=PMILG00000000171.1-exon31;Parent=PMILG00000000171.1
scaffold_12	AUGUSTUS	exon	6075634	6075784	.	-	.	ID=PMILG00000000171.1-exon32;Parent=PMILG00000000171.1
scaffold_12	AUGUSTUS	exon	6077374	6077564	.	-	.	ID=PMILG00000000171.1-exon33;Parent=PMILG00000000171.1
scaffold_12	AUGUSTUS	exon	6078448	6078562	.	-	.	ID=PMILG00000000171.1-exon34;Parent=PMILG00000000171.1
scaffold_12	AUGUSTUS	exon	6078873	6078975	.	-	.	ID=PMILG00000000171.1-exon35;Parent=PMILG00000000171.1
scaffold_12	AUGUSTUS	exon	6079938	6080111	.	-	.	ID=PMILG00000000171.1-exon36;Parent=PMILG00000000171.1
scaffold_12	AUGUSTUS	exon	6080670	6080766	.	-	.	ID=PMILG00000000171.1-exon37;Parent=PMILG00000000171.1
scaffold_12	AUGUSTUS	exon	6082305	6082472	.	-	.	ID=PMILG00000000171.1-exon38;Parent=PMILG00000000171.1
scaffold_12	AUGUSTUS	exon	6082656	6082784	.	-	.	ID=PMILG00000000171.1-exon39;Parent=PMILG00000000171.1
scaffold_12	AUGUSTUS	exon	6082999	6083036	.	-	.	ID=PMILG00000000171.1-exon40;Parent=PMILG00000000171.1
scaffold_12	AUGUSTUS	exon	6083899	6084062	.	-	.	ID=PMILG00000000171.1-exon41;Parent=PMILG00000000171.1
scaffold_12	AUGUSTUS	exon	6085414	6085790	.	-	.	ID=PMILG00000000171.1-exon42;Parent=PMILG00000000171.1
scaffold_12	AUGUSTUS	exon	6086085	6086306	.	-	.	ID=PMILG00000000171.1-exon43;Parent=PMILG00000000171.1
scaffold_12	AUGUSTUS	exon	6089530	6089706	.	-	.	ID=PMILG00000000171.1-exon44;Parent=PMILG00000000171.1
scaffold_12	AUGUSTUS	exon	6092775	6092888	.	-	.	ID=PMILG00000000171.1-exon45;Parent=PMILG00000000171.1
scaffold_12	AUGUSTUS	exon	6098649	6098770	.	-	.	ID=PMILG00000000171.1-exon46;Parent=PMILG00000000171.1
scaffold_12	AUGUSTUS	exon	6101511	6101674	.	-	.	ID=PMILG00000000171.1-exon47;Parent=PMILG00000000171.1
scaffold_12	AUGUSTUS	exon	6103764	6103809	.	-	.	ID=PMILG00000000171.1-exon48;Parent=PMILG00000000171.1
scaffold_12	AUGUSTUS	exon	6111724	6111817	.	-	.	ID=PMILG00000000171.1-exon49;Parent=PMILG00000000171.1
scaffold_12	AUGUSTUS	exon	6113089	6113109	.	-	.	ID=PMILG00000000171.1-exon50;Parent=PMILG00000000171.1
scaffold_12	AUGUSTUS	CDS	6031000	6031035	.	-	0	ID=PMILG00000000171.1-cds1;Parent=PMILG00000000171.1
scaffold_12	AUGUSTUS	CDS	6031447	6031656	.	-	0	ID=PMILG00000000171.1-cds2;Parent=PMILG00000000171.1
scaffold_12	AUGUSTUS	CDS	6031752	6031889	.	-	0	ID=PMILG00000000171.1-cds3;Parent=PMILG00000000171.1
scaffold_12	AUGUSTUS	CDS	6032585	6032687	.	-	1	ID=PMILG00000000171.1-cds4;Parent=PMILG00000000171.1
scaffold_12	AUGUSTUS	CDS	6037259	6037351	.	-	1	ID=PMILG00000000171.1-cds5;Parent=PMILG00000000171.1
scaffold_12	AUGUSTUS	CDS	6037466	6037569	.	-	0	ID=PMILG00000000171.1-cds6;Parent=PMILG00000000171.1
scaffold_12	AUGUSTUS	CDS	6038743	6038877	.	-	0	ID=PMILG00000000171.1-cds7;Parent=PMILG00000000171.1
scaffold_12	AUGUSTUS	CDS	6039063	6039204	.	-	1	ID=PMILG00000000171.1-cds8;Parent=PMILG00000000171.1
scaffold_12	AUGUSTUS	CDS	6041681	6041859	.	-	0	ID=PMILG00000000171.1-cds9;Parent=PMILG00000000171.1
scaffold_12	AUGUSTUS	CDS	6042067	6042187	.	-	1	ID=PMILG00000000171.1-cds10;Parent=PMILG00000000171.1
scaffold_12	AUGUSTUS	CDS	6046340	6046472	.	-	2	ID=PMILG00000000171.1-cds11;Parent=PMILG00000000171.1
scaffold_12	AUGUSTUS	CDS	6047195	6047207	.	-	0	ID=PMILG00000000171.1-cds12;Parent=PMILG00000000171.1
scaffold_12	AUGUSTUS	CDS	6048529	6048676	.	-	1	ID=PMILG00000000171.1-cds13;Parent=PMILG00000000171.1
scaffold_12	AUGUSTUS	CDS	6051183	6051298	.	-	0	ID=PMILG00000000171.1-cds14;Parent=PMILG00000000171.1
scaffold_12	AUGUSTUS	CDS	6051458	6051632	.	-	1	ID=PMILG00000000171.1-cds15;Parent=PMILG00000000171.1
scaffold_12	AUGUSTUS	CDS	6052190	6052250	.	-	2	ID=PMILG00000000171.1-cds16;Parent=PMILG00000000171.1
scaffold_12	AUGUSTUS	CDS	6052436	6052547	.	-	0	ID=PMILG00000000171.1-cds17;Parent=PMILG00000000171.1
scaffold_12	AUGUSTUS	CDS	6052629	6052734	.	-	1	ID=PMILG00000000171.1-cds18;Parent=PMILG00000000171.1
scaffold_12	AUGUSTUS	CDS	6054080	6054134	.	-	2	ID=PMILG00000000171.1-cds19;Parent=PMILG00000000171.1
scaffold_12	AUGUSTUS	CDS	6056974	6057299	.	-	1	ID=PMILG00000000171.1-cds20;Parent=PMILG00000000171.1
scaffold_12	AUGUSTUS	CDS	6058095	6058197	.	-	2	ID=PMILG00000000171.1-cds21;Parent=PMILG00000000171.1
scaffold_12	AUGUSTUS	CDS	6059276	6059497	.	-	2	ID=PMILG00000000171.1-cds22;Parent=PMILG00000000171.1
scaffold_12	AUGUSTUS	CDS	6063435	6063725	.	-	2	ID=PMILG00000000171.1-cds23;Parent=PMILG00000000171.1
scaffold_12	AUGUSTUS	CDS	6063904	6064024	.	-	0	ID=PMILG00000000171.1-cds24;Parent=PMILG00000000171.1
scaffold_12	AUGUSTUS	CDS	6066370	6066566	.	-	2	ID=PMILG00000000171.1-cds25;Parent=PMILG00000000171.1
scaffold_12	AUGUSTUS	CDS	6068800	6068973	.	-	2	ID=PMILG00000000171.1-cds26;Parent=PMILG00000000171.1
scaffold_12	AUGUSTUS	CDS	6069538	6069734	.	-	1	ID=PMILG00000000171.1-cds27;Parent=PMILG00000000171.1
scaffold_12	AUGUSTUS	CDS	6072673	6072885	.	-	1	ID=PMILG00000000171.1-cds28;Parent=PMILG00000000171.1
scaffold_12	AUGUSTUS	CDS	6073803	6073983	.	-	2	ID=PMILG00000000171.1-cds29;Parent=PMILG00000000171.1
scaffold_12	AUGUSTUS	CDS	6074995	6075159	.	-	2	ID=PMILG00000000171.1-cds30;Parent=PMILG00000000171.1
scaffold_12	AUGUSTUS	CDS	6075270	6075474	.	-	0	ID=PMILG00000000171.1-cds31;Parent=PMILG00000000171.1
scaffold_12	AUGUSTUS	CDS	6075634	6075784	.	-	1	ID=PMILG00000000171.1-cds32;Parent=PMILG00000000171.1
scaffold_12	AUGUSTUS	CDS	6077374	6077564	.	-	0	ID=PMILG00000000171.1-cds33;Parent=PMILG00000000171.1
scaffold_12	AUGUSTUS	CDS	6078448	6078562	.	-	1	ID=PMILG00000000171.1-cds34;Parent=PMILG00000000171.1
scaffold_12	AUGUSTUS	CDS	6078873	6078975	.	-	2	ID=PMILG00000000171.1-cds35;Parent=PMILG00000000171.1
scaffold_12	AUGUSTUS	CDS	6079938	6080111	.	-	2	ID=PMILG00000000171.1-cds36;Parent=PMILG00000000171.1
scaffold_12	AUGUSTUS	CDS	6080670	6080766	.	-	0	ID=PMILG00000000171.1-cds37;Parent=PMILG00000000171.1
scaffold_12	AUGUSTUS	CDS	6082305	6082472	.	-	0	ID=PMILG00000000171.1-cds38;Parent=PMILG00000000171.1
scaffold_12	AUGUSTUS	CDS	6082656	6082784	.	-	0	ID=PMILG00000000171.1-cds39;Parent=PMILG00000000171.1
scaffold_12	AUGUSTUS	CDS	6082999	6083036	.	-	2	ID=PMILG00000000171.1-cds40;Parent=PMILG00000000171.1
scaffold_12	AUGUSTUS	CDS	6083899	6084062	.	-	1	ID=PMILG00000000171.1-cds41;Parent=PMILG00000000171.1
scaffold_12	AUGUSTUS	CDS	6085414	6085790	.	-	0	ID=PMILG00000000171.1-cds42;Parent=PMILG00000000171.1
scaffold_12	AUGUSTUS	CDS	6086085	6086306	.	-	0	ID=PMILG00000000171.1-cds43;Parent=PMILG00000000171.1
scaffold_12	AUGUSTUS	CDS	6089530	6089706	.	-	0	ID=PMILG00000000171.1-cds44;Parent=PMILG00000000171.1
scaffold_12	AUGUSTUS	CDS	6092775	6092888	.	-	0	ID=PMILG00000000171.1-cds45;Parent=PMILG00000000171.1
scaffold_12	AUGUSTUS	CDS	6098649	6098770	.	-	2	ID=PMILG00000000171.1-cds46;Parent=PMILG00000000171.1
scaffold_12	AUGUSTUS	CDS	6101511	6101674	.	-	1	ID=PMILG00000000171.1-cds47;Parent=PMILG00000000171.1
scaffold_12	AUGUSTUS	CDS	6103764	6103809	.	-	2	ID=PMILG00000000171.1-cds48;Parent=PMILG00000000171.1
scaffold_12	AUGUSTUS	CDS	6111724	6111817	.	-	0	ID=PMILG00000000171.1-cds49;Parent=PMILG00000000171.1
scaffold_12	AUGUSTUS	CDS	6113089	6113109	.	-	0	ID=PMILG00000000171.1-cds50;Parent=PMILG00000000171.1
scaffold_12	.	gene	6167405	6200813	.	-	.	ID=PMILG00000000172;Name=MERGED: scaffold_12.g4016.t1
scaffold_12	.	mRNA	6167405	6200813	.	-	.	ID=PMILG00000000172.1;Parent=PMILG00000000172;Name=MERGED: scaffold_12.g4016.t1
scaffold_12	.	exon	6167405	6168721	.	-	.	ID=PMILG00000000172.1-exon1;Parent=PMILG00000000172.1
scaffold_12	.	exon	6170439	6170538	.	-	.	ID=PMILG00000000172.1-exon2;Parent=PMILG00000000172.1
scaffold_12	.	exon	6170701	6170780	.	-	.	ID=PMILG00000000172.1-exon3;Parent=PMILG00000000172.1
scaffold_12	.	exon	6171852	6171933	.	-	.	ID=PMILG00000000172.1-exon4;Parent=PMILG00000000172.1
scaffold_12	.	exon	6173675	6173741	.	-	.	ID=PMILG00000000172.1-exon5;Parent=PMILG00000000172.1
scaffold_12	.	exon	6176972	6177175	.	-	.	ID=PMILG00000000172.1-exon6;Parent=PMILG00000000172.1
scaffold_12	.	exon	6177261	6177350	.	-	.	ID=PMILG00000000172.1-exon7;Parent=PMILG00000000172.1
scaffold_12	.	exon	6181484	6181642	.	-	.	ID=PMILG00000000172.1-exon8;Parent=PMILG00000000172.1
scaffold_12	.	exon	6200464	6200813	.	-	.	ID=PMILG00000000172.1-exon9;Parent=PMILG00000000172.1
scaffold_12	.	CDS	6168650	6168721	.	-	0	ID=PMILG00000000172.1-cds1;Parent=PMILG00000000172.1
scaffold_12	.	CDS	6170439	6170538	.	-	1	ID=PMILG00000000172.1-cds2;Parent=PMILG00000000172.1
scaffold_12	.	CDS	6170701	6170780	.	-	0	ID=PMILG00000000172.1-cds3;Parent=PMILG00000000172.1
scaffold_12	.	CDS	6171852	6171933	.	-	1	ID=PMILG00000000172.1-cds4;Parent=PMILG00000000172.1
scaffold_12	.	CDS	6173675	6173741	.	-	2	ID=PMILG00000000172.1-cds5;Parent=PMILG00000000172.1
scaffold_12	.	CDS	6176972	6177175	.	-	2	ID=PMILG00000000172.1-cds6;Parent=PMILG00000000172.1
scaffold_12	.	CDS	6177261	6177350	.	-	2	ID=PMILG00000000172.1-cds7;Parent=PMILG00000000172.1
scaffold_12	.	CDS	6181484	6181642	.	-	2	ID=PMILG00000000172.1-cds8;Parent=PMILG00000000172.1
scaffold_12	.	CDS	6200464	6200533	.	-	0	ID=PMILG00000000172.1-cds9;Parent=PMILG00000000172.1
scaffold_12	.	five_prime_UTR	6200534	6200813	.	-	.	ID=PMILG00000000172.1-five_prime_utr1;Parent=PMILG00000000172.1
scaffold_12	.	three_prime_UTR	6167405	6168649	.	-	.	ID=PMILG00000000172.1-three_prime_utr1;Parent=PMILG00000000172.1
scaffold_12	.	gene	6211125	6256081	.	-	.	ID=PMILG00000000173;Name=scaffold_12.g4018.t1
scaffold_12	.	mRNA	6211125	6256081	.	-	.	ID=PMILG00000000173.1;Parent=PMILG00000000173;Name=scaffold_12.g4018.t1
scaffold_12	.	exon	6211125	6213668	.	-	.	ID=PMILG00000000173.1-exon1;Parent=PMILG00000000173.1
scaffold_12	.	exon	6214845	6214956	.	-	.	ID=PMILG00000000173.1-exon2;Parent=PMILG00000000173.1
scaffold_12	.	exon	6215297	6215404	.	-	.	ID=PMILG00000000173.1-exon3;Parent=PMILG00000000173.1
scaffold_12	.	exon	6215828	6215941	.	-	.	ID=PMILG00000000173.1-exon4;Parent=PMILG00000000173.1
scaffold_12	.	exon	6220039	6220194	.	-	.	ID=PMILG00000000173.1-exon5;Parent=PMILG00000000173.1
scaffold_12	.	exon	6221214	6221401	.	-	.	ID=PMILG00000000173.1-exon6;Parent=PMILG00000000173.1
scaffold_12	.	exon	6223612	6223774	.	-	.	ID=PMILG00000000173.1-exon7;Parent=PMILG00000000173.1
scaffold_12	.	exon	6223961	6224065	.	-	.	ID=PMILG00000000173.1-exon8;Parent=PMILG00000000173.1
scaffold_12	.	exon	6225188	6225303	.	-	.	ID=PMILG00000000173.1-exon9;Parent=PMILG00000000173.1
scaffold_12	.	exon	6230689	6230856	.	-	.	ID=PMILG00000000173.1-exon10;Parent=PMILG00000000173.1
scaffold_12	.	exon	6231236	6231341	.	-	.	ID=PMILG00000000173.1-exon11;Parent=PMILG00000000173.1
scaffold_12	.	exon	6231440	6231568	.	-	.	ID=PMILG00000000173.1-exon12;Parent=PMILG00000000173.1
scaffold_12	.	exon	6232142	6232272	.	-	.	ID=PMILG00000000173.1-exon13;Parent=PMILG00000000173.1
scaffold_12	.	exon	6255791	6256081	.	-	.	ID=PMILG00000000173.1-exon14;Parent=PMILG00000000173.1
scaffold_12	.	CDS	6212056	6213668	.	-	2	ID=PMILG00000000173.1-cds1;Parent=PMILG00000000173.1
scaffold_12	.	CDS	6214845	6214956	.	-	0	ID=PMILG00000000173.1-cds2;Parent=PMILG00000000173.1
scaffold_12	.	CDS	6215297	6215404	.	-	0	ID=PMILG00000000173.1-cds3;Parent=PMILG00000000173.1
scaffold_12	.	CDS	6215828	6215941	.	-	0	ID=PMILG00000000173.1-cds4;Parent=PMILG00000000173.1
scaffold_12	.	CDS	6220039	6220194	.	-	0	ID=PMILG00000000173.1-cds5;Parent=PMILG00000000173.1
scaffold_12	.	CDS	6221214	6221401	.	-	2	ID=PMILG00000000173.1-cds6;Parent=PMILG00000000173.1
scaffold_12	.	CDS	6223612	6223774	.	-	0	ID=PMILG00000000173.1-cds7;Parent=PMILG00000000173.1
scaffold_12	.	CDS	6223961	6224065	.	-	0	ID=PMILG00000000173.1-cds8;Parent=PMILG00000000173.1
scaffold_12	.	CDS	6225188	6225303	.	-	2	ID=PMILG00000000173.1-cds9;Parent=PMILG00000000173.1
scaffold_12	.	CDS	6230689	6230856	.	-	2	ID=PMILG00000000173.1-cds10;Parent=PMILG00000000173.1
scaffold_12	.	CDS	6231236	6231341	.	-	0	ID=PMILG00000000173.1-cds11;Parent=PMILG00000000173.1
scaffold_12	.	CDS	6231440	6231568	.	-	0	ID=PMILG00000000173.1-cds12;Parent=PMILG00000000173.1
scaffold_12	.	CDS	6232142	6232272	.	-	2	ID=PMILG00000000173.1-cds13;Parent=PMILG00000000173.1
scaffold_12	.	CDS	6255791	6255845	.	-	0	ID=PMILG00000000173.1-cds14;Parent=PMILG00000000173.1
scaffold_12	.	five_prime_UTR	6255846	6256081	.	-	.	ID=PMILG00000000173.1-five_prime_utr1;Parent=PMILG00000000173.1
scaffold_12	.	three_prime_UTR	6211125	6212055	.	-	.	ID=PMILG00000000173.1-three_prime_utr1;Parent=PMILG00000000173.1
scaffold_12	AUGUSTUS	gene	6260271	6292529	.	+	.	ID=PMILG00000000174;Name=scaffold_12.g4019.t1
scaffold_12	AUGUSTUS	mRNA	6260271	6292529	.	+	.	ID=PMILG00000000174.1;Parent=PMILG00000000174;Name=scaffold_12.g4019.t1
scaffold_12	AUGUSTUS	exon	6260271	6260307	.	+	.	ID=PMILG00000000174.1-exon1;Parent=PMILG00000000174.1
scaffold_12	AUGUSTUS	exon	6268803	6268852	.	+	.	ID=PMILG00000000174.1-exon2;Parent=PMILG00000000174.1
scaffold_12	AUGUSTUS	exon	6269528	6269609	.	+	.	ID=PMILG00000000174.1-exon3;Parent=PMILG00000000174.1
scaffold_12	AUGUSTUS	exon	6270950	6271026	.	+	.	ID=PMILG00000000174.1-exon4;Parent=PMILG00000000174.1
scaffold_12	AUGUSTUS	exon	6271622	6271700	.	+	.	ID=PMILG00000000174.1-exon5;Parent=PMILG00000000174.1
scaffold_12	AUGUSTUS	exon	6274874	6274977	.	+	.	ID=PMILG00000000174.1-exon6;Parent=PMILG00000000174.1
scaffold_12	AUGUSTUS	exon	6278178	6278326	.	+	.	ID=PMILG00000000174.1-exon7;Parent=PMILG00000000174.1
scaffold_12	AUGUSTUS	exon	6279112	6279196	.	+	.	ID=PMILG00000000174.1-exon8;Parent=PMILG00000000174.1
scaffold_12	AUGUSTUS	exon	6279942	6280072	.	+	.	ID=PMILG00000000174.1-exon9;Parent=PMILG00000000174.1
scaffold_12	AUGUSTUS	exon	6280462	6280654	.	+	.	ID=PMILG00000000174.1-exon10;Parent=PMILG00000000174.1
scaffold_12	AUGUSTUS	exon	6281704	6281764	.	+	.	ID=PMILG00000000174.1-exon11;Parent=PMILG00000000174.1
scaffold_12	AUGUSTUS	exon	6282764	6282900	.	+	.	ID=PMILG00000000174.1-exon12;Parent=PMILG00000000174.1
scaffold_12	AUGUSTUS	exon	6283812	6283892	.	+	.	ID=PMILG00000000174.1-exon13;Parent=PMILG00000000174.1
scaffold_12	AUGUSTUS	exon	6285907	6286045	.	+	.	ID=PMILG00000000174.1-exon14;Parent=PMILG00000000174.1
scaffold_12	AUGUSTUS	exon	6287073	6287227	.	+	.	ID=PMILG00000000174.1-exon15;Parent=PMILG00000000174.1
scaffold_12	AUGUSTUS	exon	6290526	6290627	.	+	.	ID=PMILG00000000174.1-exon16;Parent=PMILG00000000174.1
scaffold_12	AUGUSTUS	exon	6291211	6291296	.	+	.	ID=PMILG00000000174.1-exon17;Parent=PMILG00000000174.1
scaffold_12	AUGUSTUS	exon	6291468	6291709	.	+	.	ID=PMILG00000000174.1-exon18;Parent=PMILG00000000174.1
scaffold_12	AUGUSTUS	exon	6292177	6292195	.	+	.	ID=PMILG00000000174.1-exon19;Parent=PMILG00000000174.1
scaffold_12	AUGUSTUS	exon	6292412	6292529	.	+	.	ID=PMILG00000000174.1-exon20;Parent=PMILG00000000174.1
scaffold_12	AUGUSTUS	CDS	6260271	6260307	.	+	0	ID=PMILG00000000174.1-cds1;Parent=PMILG00000000174.1
scaffold_12	AUGUSTUS	CDS	6268803	6268852	.	+	2	ID=PMILG00000000174.1-cds2;Parent=PMILG00000000174.1
scaffold_12	AUGUSTUS	CDS	6269528	6269609	.	+	0	ID=PMILG00000000174.1-cds3;Parent=PMILG00000000174.1
scaffold_12	AUGUSTUS	CDS	6270950	6271026	.	+	2	ID=PMILG00000000174.1-cds4;Parent=PMILG00000000174.1
scaffold_12	AUGUSTUS	CDS	6271622	6271700	.	+	0	ID=PMILG00000000174.1-cds5;Parent=PMILG00000000174.1
scaffold_12	AUGUSTUS	CDS	6274874	6274977	.	+	2	ID=PMILG00000000174.1-cds6;Parent=PMILG00000000174.1
scaffold_12	AUGUSTUS	CDS	6278178	6278326	.	+	0	ID=PMILG00000000174.1-cds7;Parent=PMILG00000000174.1
scaffold_12	AUGUSTUS	CDS	6279112	6279196	.	+	1	ID=PMILG00000000174.1-cds8;Parent=PMILG00000000174.1
scaffold_12	AUGUSTUS	CDS	6279942	6280072	.	+	0	ID=PMILG00000000174.1-cds9;Parent=PMILG00000000174.1
scaffold_12	AUGUSTUS	CDS	6280462	6280654	.	+	1	ID=PMILG00000000174.1-cds10;Parent=PMILG00000000174.1
scaffold_12	AUGUSTUS	CDS	6281704	6281764	.	+	0	ID=PMILG00000000174.1-cds11;Parent=PMILG00000000174.1
scaffold_12	AUGUSTUS	CDS	6282764	6282900	.	+	2	ID=PMILG00000000174.1-cds12;Parent=PMILG00000000174.1
scaffold_12	AUGUSTUS	CDS	6283812	6283892	.	+	0	ID=PMILG00000000174.1-cds13;Parent=PMILG00000000174.1
scaffold_12	AUGUSTUS	CDS	6285907	6286045	.	+	0	ID=PMILG00000000174.1-cds14;Parent=PMILG00000000174.1
scaffold_12	AUGUSTUS	CDS	6287073	6287227	.	+	2	ID=PMILG00000000174.1-cds15;Parent=PMILG00000000174.1
scaffold_12	AUGUSTUS	CDS	6290526	6290627	.	+	0	ID=PMILG00000000174.1-cds16;Parent=PMILG00000000174.1
scaffold_12	AUGUSTUS	CDS	6291211	6291296	.	+	0	ID=PMILG00000000174.1-cds17;Parent=PMILG00000000174.1
scaffold_12	AUGUSTUS	CDS	6291468	6291709	.	+	1	ID=PMILG00000000174.1-cds18;Parent=PMILG00000000174.1
scaffold_12	AUGUSTUS	CDS	6292177	6292195	.	+	2	ID=PMILG00000000174.1-cds19;Parent=PMILG00000000174.1
scaffold_12	AUGUSTUS	CDS	6292412	6292529	.	+	1	ID=PMILG00000000174.1-cds20;Parent=PMILG00000000174.1
scaffold_12	AUGUSTUS	gene	6313469	6406444	.	-	.	ID=PMILG00000000175;Name=scaffold_12.g4020.t1
scaffold_12	AUGUSTUS	mRNA	6313469	6406444	.	-	.	ID=PMILG00000000175.1;Parent=PMILG00000000175;Name=scaffold_12.g4020.t1
scaffold_12	AUGUSTUS	exon	6313469	6313645	.	-	.	ID=PMILG00000000175.1-exon1;Parent=PMILG00000000175.1
scaffold_12	AUGUSTUS	exon	6319396	6319524	.	-	.	ID=PMILG00000000175.1-exon2;Parent=PMILG00000000175.1
scaffold_12	AUGUSTUS	exon	6323178	6323398	.	-	.	ID=PMILG00000000175.1-exon3;Parent=PMILG00000000175.1
scaffold_12	AUGUSTUS	exon	6330122	6330260	.	-	.	ID=PMILG00000000175.1-exon4;Parent=PMILG00000000175.1
scaffold_12	AUGUSTUS	exon	6332779	6332964	.	-	.	ID=PMILG00000000175.1-exon5;Parent=PMILG00000000175.1
scaffold_12	AUGUSTUS	exon	6338402	6338435	.	-	.	ID=PMILG00000000175.1-exon6;Parent=PMILG00000000175.1
scaffold_12	AUGUSTUS	exon	6339776	6340050	.	-	.	ID=PMILG00000000175.1-exon7;Parent=PMILG00000000175.1
scaffold_12	AUGUSTUS	exon	6355016	6355141	.	-	.	ID=PMILG00000000175.1-exon8;Parent=PMILG00000000175.1
scaffold_12	AUGUSTUS	exon	6363797	6363973	.	-	.	ID=PMILG00000000175.1-exon9;Parent=PMILG00000000175.1
scaffold_12	AUGUSTUS	exon	6405734	6406444	.	-	.	ID=PMILG00000000175.1-exon10;Parent=PMILG00000000175.1
scaffold_12	AUGUSTUS	CDS	6313469	6313645	.	-	0	ID=PMILG00000000175.1-cds1;Parent=PMILG00000000175.1
scaffold_12	AUGUSTUS	CDS	6319396	6319524	.	-	0	ID=PMILG00000000175.1-cds2;Parent=PMILG00000000175.1
scaffold_12	AUGUSTUS	CDS	6323178	6323398	.	-	2	ID=PMILG00000000175.1-cds3;Parent=PMILG00000000175.1
scaffold_12	AUGUSTUS	CDS	6330122	6330260	.	-	0	ID=PMILG00000000175.1-cds4;Parent=PMILG00000000175.1
scaffold_12	AUGUSTUS	CDS	6332779	6332964	.	-	0	ID=PMILG00000000175.1-cds5;Parent=PMILG00000000175.1
scaffold_12	AUGUSTUS	CDS	6338402	6338435	.	-	1	ID=PMILG00000000175.1-cds6;Parent=PMILG00000000175.1
scaffold_12	AUGUSTUS	CDS	6339776	6340050	.	-	0	ID=PMILG00000000175.1-cds7;Parent=PMILG00000000175.1
scaffold_12	AUGUSTUS	CDS	6355016	6355141	.	-	0	ID=PMILG00000000175.1-cds8;Parent=PMILG00000000175.1
scaffold_12	AUGUSTUS	CDS	6363797	6363973	.	-	0	ID=PMILG00000000175.1-cds9;Parent=PMILG00000000175.1
scaffold_12	AUGUSTUS	CDS	6405734	6406444	.	-	0	ID=PMILG00000000175.1-cds10;Parent=PMILG00000000175.1
scaffold_12	.	gene	6413842	6437908	.	-	.	ID=PMILG00000000176;Name=scaffold_12.g4021.t1
scaffold_12	.	mRNA	6413842	6437908	.	-	.	ID=PMILG00000000176.1;Parent=PMILG00000000176;Name=scaffold_12.g4021.t1
scaffold_12	.	exon	6413842	6414202	.	-	.	ID=PMILG00000000176.1-exon1;Parent=PMILG00000000176.1
scaffold_12	.	exon	6414359	6414482	.	-	.	ID=PMILG00000000176.1-exon2;Parent=PMILG00000000176.1
scaffold_12	.	exon	6415501	6415609	.	-	.	ID=PMILG00000000176.1-exon3;Parent=PMILG00000000176.1
scaffold_12	.	exon	6416063	6416223	.	-	.	ID=PMILG00000000176.1-exon4;Parent=PMILG00000000176.1
scaffold_12	.	exon	6418972	6419072	.	-	.	ID=PMILG00000000176.1-exon5;Parent=PMILG00000000176.1
scaffold_12	.	exon	6423380	6423421	.	-	.	ID=PMILG00000000176.1-exon6;Parent=PMILG00000000176.1
scaffold_12	.	exon	6426796	6426883	.	-	.	ID=PMILG00000000176.1-exon7;Parent=PMILG00000000176.1
scaffold_12	.	exon	6427261	6427329	.	-	.	ID=PMILG00000000176.1-exon8;Parent=PMILG00000000176.1
scaffold_12	.	exon	6427856	6427994	.	-	.	ID=PMILG00000000176.1-exon9;Parent=PMILG00000000176.1
scaffold_12	.	exon	6428108	6428145	.	-	.	ID=PMILG00000000176.1-exon10;Parent=PMILG00000000176.1
scaffold_12	.	exon	6428229	6428288	.	-	.	ID=PMILG00000000176.1-exon11;Parent=PMILG00000000176.1
scaffold_12	.	exon	6428431	6428538	.	-	.	ID=PMILG00000000176.1-exon12;Parent=PMILG00000000176.1
scaffold_12	.	exon	6430882	6431016	.	-	.	ID=PMILG00000000176.1-exon13;Parent=PMILG00000000176.1
scaffold_12	.	exon	6433457	6433565	.	-	.	ID=PMILG00000000176.1-exon14;Parent=PMILG00000000176.1
scaffold_12	.	exon	6435240	6435322	.	-	.	ID=PMILG00000000176.1-exon15;Parent=PMILG00000000176.1
scaffold_12	.	exon	6436454	6436628	.	-	.	ID=PMILG00000000176.1-exon16;Parent=PMILG00000000176.1
scaffold_12	.	exon	6437821	6437908	.	-	.	ID=PMILG00000000176.1-exon17;Parent=PMILG00000000176.1
scaffold_12	.	CDS	6414096	6414202	.	-	2	ID=PMILG00000000176.1-cds1;Parent=PMILG00000000176.1
scaffold_12	.	CDS	6414359	6414482	.	-	0	ID=PMILG00000000176.1-cds2;Parent=PMILG00000000176.1
scaffold_12	.	CDS	6415501	6415609	.	-	1	ID=PMILG00000000176.1-cds3;Parent=PMILG00000000176.1
scaffold_12	.	CDS	6416063	6416223	.	-	0	ID=PMILG00000000176.1-cds4;Parent=PMILG00000000176.1
scaffold_12	.	CDS	6418972	6419072	.	-	2	ID=PMILG00000000176.1-cds5;Parent=PMILG00000000176.1
scaffold_12	.	CDS	6423380	6423421	.	-	2	ID=PMILG00000000176.1-cds6;Parent=PMILG00000000176.1
scaffold_12	.	CDS	6426796	6426883	.	-	0	ID=PMILG00000000176.1-cds7;Parent=PMILG00000000176.1
scaffold_12	.	CDS	6427261	6427329	.	-	0	ID=PMILG00000000176.1-cds8;Parent=PMILG00000000176.1
scaffold_12	.	CDS	6427856	6427994	.	-	1	ID=PMILG00000000176.1-cds9;Parent=PMILG00000000176.1
scaffold_12	.	CDS	6428108	6428145	.	-	0	ID=PMILG00000000176.1-cds10;Parent=PMILG00000000176.1
scaffold_12	.	CDS	6428229	6428288	.	-	0	ID=PMILG00000000176.1-cds11;Parent=PMILG00000000176.1
scaffold_12	.	CDS	6428431	6428538	.	-	0	ID=PMILG00000000176.1-cds12;Parent=PMILG00000000176.1
scaffold_12	.	CDS	6430882	6431016	.	-	0	ID=PMILG00000000176.1-cds13;Parent=PMILG00000000176.1
scaffold_12	.	CDS	6433457	6433565	.	-	1	ID=PMILG00000000176.1-cds14;Parent=PMILG00000000176.1
scaffold_12	.	CDS	6435240	6435322	.	-	0	ID=PMILG00000000176.1-cds15;Parent=PMILG00000000176.1
scaffold_12	.	CDS	6436454	6436627	.	-	0	ID=PMILG00000000176.1-cds16;Parent=PMILG00000000176.1
scaffold_12	.	five_prime_UTR	6436628	6436628	.	-	.	ID=PMILG00000000176.1-five_prime_utr1;Parent=PMILG00000000176.1
scaffold_12	.	five_prime_UTR	6437821	6437908	.	-	.	ID=PMILG00000000176.1-five_prime_utr2;Parent=PMILG00000000176.1
scaffold_12	.	three_prime_UTR	6413842	6414095	.	-	.	ID=PMILG00000000176.1-three_prime_utr1;Parent=PMILG00000000176.1
scaffold_12	.	gene	6439768	6453671	.	+	.	ID=PMILG00000000177;Name=MERGED: scaffold_12.g4022.t1
scaffold_12	.	mRNA	6439768	6453671	.	+	.	ID=PMILG00000000177.1;Parent=PMILG00000000177;Name=MERGED: scaffold_12.g4022.t1
scaffold_12	.	exon	6439768	6439942	.	+	.	ID=PMILG00000000177.1-exon1;Parent=PMILG00000000177.1
scaffold_12	.	exon	6440905	6441031	.	+	.	ID=PMILG00000000177.1-exon2;Parent=PMILG00000000177.1
scaffold_12	.	exon	6441122	6441261	.	+	.	ID=PMILG00000000177.1-exon3;Parent=PMILG00000000177.1
scaffold_12	.	exon	6443572	6443735	.	+	.	ID=PMILG00000000177.1-exon4;Parent=PMILG00000000177.1
scaffold_12	.	exon	6445760	6445895	.	+	.	ID=PMILG00000000177.1-exon5;Parent=PMILG00000000177.1
scaffold_12	.	exon	6446106	6446187	.	+	.	ID=PMILG00000000177.1-exon6;Parent=PMILG00000000177.1
scaffold_12	.	exon	6446401	6446567	.	+	.	ID=PMILG00000000177.1-exon7;Parent=PMILG00000000177.1
scaffold_12	.	exon	6447850	6447910	.	+	.	ID=PMILG00000000177.1-exon8;Parent=PMILG00000000177.1
scaffold_12	.	exon	6448434	6448552	.	+	.	ID=PMILG00000000177.1-exon9;Parent=PMILG00000000177.1
scaffold_12	.	exon	6451175	6451331	.	+	.	ID=PMILG00000000177.1-exon10;Parent=PMILG00000000177.1
scaffold_12	.	exon	6452086	6452150	.	+	.	ID=PMILG00000000177.1-exon11;Parent=PMILG00000000177.1
scaffold_12	.	exon	6452237	6452307	.	+	.	ID=PMILG00000000177.1-exon12;Parent=PMILG00000000177.1
scaffold_12	.	exon	6452772	6453671	.	+	.	ID=PMILG00000000177.1-exon13;Parent=PMILG00000000177.1
scaffold_12	.	CDS	6439856	6439942	.	+	0	ID=PMILG00000000177.1-cds1;Parent=PMILG00000000177.1
scaffold_12	.	CDS	6440905	6441031	.	+	0	ID=PMILG00000000177.1-cds2;Parent=PMILG00000000177.1
scaffold_12	.	CDS	6441122	6441261	.	+	2	ID=PMILG00000000177.1-cds3;Parent=PMILG00000000177.1
scaffold_12	.	CDS	6443572	6443735	.	+	0	ID=PMILG00000000177.1-cds4;Parent=PMILG00000000177.1
scaffold_12	.	CDS	6445760	6445895	.	+	1	ID=PMILG00000000177.1-cds5;Parent=PMILG00000000177.1
scaffold_12	.	CDS	6446106	6446187	.	+	0	ID=PMILG00000000177.1-cds6;Parent=PMILG00000000177.1
scaffold_12	.	CDS	6446401	6446567	.	+	2	ID=PMILG00000000177.1-cds7;Parent=PMILG00000000177.1
scaffold_12	.	CDS	6447850	6447910	.	+	0	ID=PMILG00000000177.1-cds8;Parent=PMILG00000000177.1
scaffold_12	.	CDS	6448434	6448552	.	+	2	ID=PMILG00000000177.1-cds9;Parent=PMILG00000000177.1
scaffold_12	.	CDS	6451175	6451331	.	+	0	ID=PMILG00000000177.1-cds10;Parent=PMILG00000000177.1
scaffold_12	.	CDS	6452086	6452150	.	+	2	ID=PMILG00000000177.1-cds11;Parent=PMILG00000000177.1
scaffold_12	.	CDS	6452237	6452307	.	+	0	ID=PMILG00000000177.1-cds12;Parent=PMILG00000000177.1
scaffold_12	.	CDS	6452772	6452883	.	+	1	ID=PMILG00000000177.1-cds13;Parent=PMILG00000000177.1
scaffold_12	.	five_prime_UTR	6439768	6439855	.	+	.	ID=PMILG00000000177.1-five_prime_utr1;Parent=PMILG00000000177.1
scaffold_12	.	three_prime_UTR	6452884	6453671	.	+	.	ID=PMILG00000000177.1-three_prime_utr1;Parent=PMILG00000000177.1
scaffold_12	.	gene	6458226	6481536	.	-	.	ID=PMILG00000000178;Name=scaffold_12.g4024.t1
scaffold_12	.	mRNA	6458226	6481536	.	-	.	ID=PMILG00000000178.1;Parent=PMILG00000000178;Name=scaffold_12.g4024.t1
scaffold_12	.	exon	6458226	6459597	.	-	.	ID=PMILG00000000178.1-exon1;Parent=PMILG00000000178.1
scaffold_12	.	exon	6461002	6461133	.	-	.	ID=PMILG00000000178.1-exon2;Parent=PMILG00000000178.1
scaffold_12	.	exon	6461351	6461545	.	-	.	ID=PMILG00000000178.1-exon3;Parent=PMILG00000000178.1
scaffold_12	.	exon	6462751	6462871	.	-	.	ID=PMILG00000000178.1-exon4;Parent=PMILG00000000178.1
scaffold_12	.	exon	6468492	6468682	.	-	.	ID=PMILG00000000178.1-exon5;Parent=PMILG00000000178.1
scaffold_12	.	exon	6469517	6469705	.	-	.	ID=PMILG00000000178.1-exon6;Parent=PMILG00000000178.1
scaffold_12	.	exon	6470937	6471085	.	-	.	ID=PMILG00000000178.1-exon7;Parent=PMILG00000000178.1
scaffold_12	.	exon	6474540	6474719	.	-	.	ID=PMILG00000000178.1-exon8;Parent=PMILG00000000178.1
scaffold_12	.	exon	6474941	6475050	.	-	.	ID=PMILG00000000178.1-exon9;Parent=PMILG00000000178.1
scaffold_12	.	exon	6475142	6475275	.	-	.	ID=PMILG00000000178.1-exon10;Parent=PMILG00000000178.1
scaffold_12	.	exon	6477060	6477184	.	-	.	ID=PMILG00000000178.1-exon11;Parent=PMILG00000000178.1
scaffold_12	.	exon	6477476	6477575	.	-	.	ID=PMILG00000000178.1-exon12;Parent=PMILG00000000178.1
scaffold_12	.	exon	6480291	6480410	.	-	.	ID=PMILG00000000178.1-exon13;Parent=PMILG00000000178.1
scaffold_12	.	exon	6481250	6481536	.	-	.	ID=PMILG00000000178.1-exon14;Parent=PMILG00000000178.1
scaffold_12	.	CDS	6459391	6459597	.	-	0	ID=PMILG00000000178.1-cds1;Parent=PMILG00000000178.1
scaffold_12	.	CDS	6461002	6461133	.	-	0	ID=PMILG00000000178.1-cds2;Parent=PMILG00000000178.1
scaffold_12	.	CDS	6461351	6461545	.	-	0	ID=PMILG00000000178.1-cds3;Parent=PMILG00000000178.1
scaffold_12	.	CDS	6462751	6462871	.	-	1	ID=PMILG00000000178.1-cds4;Parent=PMILG00000000178.1
scaffold_12	.	CDS	6468492	6468682	.	-	0	ID=PMILG00000000178.1-cds5;Parent=PMILG00000000178.1
scaffold_12	.	CDS	6469517	6469705	.	-	0	ID=PMILG00000000178.1-cds6;Parent=PMILG00000000178.1
scaffold_12	.	CDS	6470937	6471085	.	-	2	ID=PMILG00000000178.1-cds7;Parent=PMILG00000000178.1
scaffold_12	.	CDS	6474540	6474719	.	-	2	ID=PMILG00000000178.1-cds8;Parent=PMILG00000000178.1
scaffold_12	.	CDS	6474941	6475050	.	-	1	ID=PMILG00000000178.1-cds9;Parent=PMILG00000000178.1
scaffold_12	.	CDS	6475142	6475275	.	-	0	ID=PMILG00000000178.1-cds10;Parent=PMILG00000000178.1
scaffold_12	.	CDS	6477060	6477184	.	-	2	ID=PMILG00000000178.1-cds11;Parent=PMILG00000000178.1
scaffold_12	.	CDS	6477476	6477575	.	-	0	ID=PMILG00000000178.1-cds12;Parent=PMILG00000000178.1
scaffold_12	.	CDS	6480291	6480395	.	-	0	ID=PMILG00000000178.1-cds13;Parent=PMILG00000000178.1
scaffold_12	.	five_prime_UTR	6480396	6480410	.	-	.	ID=PMILG00000000178.1-five_prime_utr1;Parent=PMILG00000000178.1
scaffold_12	.	five_prime_UTR	6481250	6481536	.	-	.	ID=PMILG00000000178.1-five_prime_utr2;Parent=PMILG00000000178.1
scaffold_12	.	three_prime_UTR	6458226	6459390	.	-	.	ID=PMILG00000000178.1-three_prime_utr1;Parent=PMILG00000000178.1
scaffold_12	AUGUSTUS	gene	6596460	6644767	.	-	.	ID=PMILG00000000179;Name=scaffold_12.g4025.t1
scaffold_12	AUGUSTUS	mRNA	6596460	6644767	.	-	.	ID=PMILG00000000179.1;Parent=PMILG00000000179;Name=scaffold_12.g4025.t1
scaffold_12	AUGUSTUS	exon	6596460	6597014	.	-	.	ID=PMILG00000000179.1-exon1;Parent=PMILG00000000179.1
scaffold_12	AUGUSTUS	exon	6599158	6599372	.	-	.	ID=PMILG00000000179.1-exon2;Parent=PMILG00000000179.1
scaffold_12	AUGUSTUS	exon	6602196	6602430	.	-	.	ID=PMILG00000000179.1-exon3;Parent=PMILG00000000179.1
scaffold_12	AUGUSTUS	exon	6608791	6608910	.	-	.	ID=PMILG00000000179.1-exon4;Parent=PMILG00000000179.1
scaffold_12	AUGUSTUS	exon	6611590	6611725	.	-	.	ID=PMILG00000000179.1-exon5;Parent=PMILG00000000179.1
scaffold_12	AUGUSTUS	exon	6614894	6615075	.	-	.	ID=PMILG00000000179.1-exon6;Parent=PMILG00000000179.1
scaffold_12	AUGUSTUS	exon	6615662	6615777	.	-	.	ID=PMILG00000000179.1-exon7;Parent=PMILG00000000179.1
scaffold_12	AUGUSTUS	exon	6618554	6618661	.	-	.	ID=PMILG00000000179.1-exon8;Parent=PMILG00000000179.1
scaffold_12	AUGUSTUS	exon	6620744	6620849	.	-	.	ID=PMILG00000000179.1-exon9;Parent=PMILG00000000179.1
scaffold_12	AUGUSTUS	exon	6623840	6623936	.	-	.	ID=PMILG00000000179.1-exon10;Parent=PMILG00000000179.1
scaffold_12	AUGUSTUS	exon	6625195	6625322	.	-	.	ID=PMILG00000000179.1-exon11;Parent=PMILG00000000179.1
scaffold_12	AUGUSTUS	exon	6628414	6628564	.	-	.	ID=PMILG00000000179.1-exon12;Parent=PMILG00000000179.1
scaffold_12	AUGUSTUS	exon	6630284	6630375	.	-	.	ID=PMILG00000000179.1-exon13;Parent=PMILG00000000179.1
scaffold_12	AUGUSTUS	exon	6630492	6630557	.	-	.	ID=PMILG00000000179.1-exon14;Parent=PMILG00000000179.1
scaffold_12	AUGUSTUS	exon	6638322	6638438	.	-	.	ID=PMILG00000000179.1-exon15;Parent=PMILG00000000179.1
scaffold_12	AUGUSTUS	exon	6643282	6643392	.	-	.	ID=PMILG00000000179.1-exon16;Parent=PMILG00000000179.1
scaffold_12	AUGUSTUS	exon	6644684	6644767	.	-	.	ID=PMILG00000000179.1-exon17;Parent=PMILG00000000179.1
scaffold_12	AUGUSTUS	CDS	6596460	6597014	.	-	0	ID=PMILG00000000179.1-cds1;Parent=PMILG00000000179.1
scaffold_12	AUGUSTUS	CDS	6599158	6599372	.	-	2	ID=PMILG00000000179.1-cds2;Parent=PMILG00000000179.1
scaffold_12	AUGUSTUS	CDS	6602196	6602430	.	-	0	ID=PMILG00000000179.1-cds3;Parent=PMILG00000000179.1
scaffold_12	AUGUSTUS	CDS	6608791	6608910	.	-	0	ID=PMILG00000000179.1-cds4;Parent=PMILG00000000179.1
scaffold_12	AUGUSTUS	CDS	6611590	6611725	.	-	1	ID=PMILG00000000179.1-cds5;Parent=PMILG00000000179.1
scaffold_12	AUGUSTUS	CDS	6614894	6615075	.	-	0	ID=PMILG00000000179.1-cds6;Parent=PMILG00000000179.1
scaffold_12	AUGUSTUS	CDS	6615662	6615777	.	-	2	ID=PMILG00000000179.1-cds7;Parent=PMILG00000000179.1
scaffold_12	AUGUSTUS	CDS	6618554	6618661	.	-	2	ID=PMILG00000000179.1-cds8;Parent=PMILG00000000179.1
scaffold_12	AUGUSTUS	CDS	6620744	6620849	.	-	0	ID=PMILG00000000179.1-cds9;Parent=PMILG00000000179.1
scaffold_12	AUGUSTUS	CDS	6623840	6623936	.	-	1	ID=PMILG00000000179.1-cds10;Parent=PMILG00000000179.1
scaffold_12	AUGUSTUS	CDS	6625195	6625322	.	-	0	ID=PMILG00000000179.1-cds11;Parent=PMILG00000000179.1
scaffold_12	AUGUSTUS	CDS	6628414	6628564	.	-	1	ID=PMILG00000000179.1-cds12;Parent=PMILG00000000179.1
scaffold_12	AUGUSTUS	CDS	6630284	6630375	.	-	0	ID=PMILG00000000179.1-cds13;Parent=PMILG00000000179.1
scaffold_12	AUGUSTUS	CDS	6630492	6630557	.	-	0	ID=PMILG00000000179.1-cds14;Parent=PMILG00000000179.1
scaffold_12	AUGUSTUS	CDS	6638322	6638438	.	-	0	ID=PMILG00000000179.1-cds15;Parent=PMILG00000000179.1
scaffold_12	AUGUSTUS	CDS	6643282	6643392	.	-	0	ID=PMILG00000000179.1-cds16;Parent=PMILG00000000179.1
scaffold_12	AUGUSTUS	CDS	6644684	6644767	.	-	0	ID=PMILG00000000179.1-cds17;Parent=PMILG00000000179.1
scaffold_12	AUGUSTUS	gene	6678442	6732626	.	-	.	ID=PMILG00000000180;Name=scaffold_12.g4026.t1
scaffold_12	AUGUSTUS	mRNA	6678442	6732626	.	-	.	ID=PMILG00000000180.1;Parent=PMILG00000000180;Name=scaffold_12.g4026.t1
scaffold_12	AUGUSTUS	exon	6678442	6678552	.	-	.	ID=PMILG00000000180.1-exon1;Parent=PMILG00000000180.1
scaffold_12	AUGUSTUS	exon	6678710	6678777	.	-	.	ID=PMILG00000000180.1-exon2;Parent=PMILG00000000180.1
scaffold_12	AUGUSTUS	exon	6679400	6679517	.	-	.	ID=PMILG00000000180.1-exon3;Parent=PMILG00000000180.1
scaffold_12	AUGUSTUS	exon	6679613	6679685	.	-	.	ID=PMILG00000000180.1-exon4;Parent=PMILG00000000180.1
scaffold_12	AUGUSTUS	exon	6681638	6681769	.	-	.	ID=PMILG00000000180.1-exon5;Parent=PMILG00000000180.1
scaffold_12	AUGUSTUS	exon	6681852	6681964	.	-	.	ID=PMILG00000000180.1-exon6;Parent=PMILG00000000180.1
scaffold_12	AUGUSTUS	exon	6682116	6682228	.	-	.	ID=PMILG00000000180.1-exon7;Parent=PMILG00000000180.1
scaffold_12	AUGUSTUS	exon	6683616	6683822	.	-	.	ID=PMILG00000000180.1-exon8;Parent=PMILG00000000180.1
scaffold_12	AUGUSTUS	exon	6685563	6685646	.	-	.	ID=PMILG00000000180.1-exon9;Parent=PMILG00000000180.1
scaffold_12	AUGUSTUS	exon	6691355	6691470	.	-	.	ID=PMILG00000000180.1-exon10;Parent=PMILG00000000180.1
scaffold_12	AUGUSTUS	exon	6702652	6702755	.	-	.	ID=PMILG00000000180.1-exon11;Parent=PMILG00000000180.1
scaffold_12	AUGUSTUS	exon	6721860	6722047	.	-	.	ID=PMILG00000000180.1-exon12;Parent=PMILG00000000180.1
scaffold_12	AUGUSTUS	exon	6722881	6723033	.	-	.	ID=PMILG00000000180.1-exon13;Parent=PMILG00000000180.1
scaffold_12	AUGUSTUS	exon	6724740	6724831	.	-	.	ID=PMILG00000000180.1-exon14;Parent=PMILG00000000180.1
scaffold_12	AUGUSTUS	exon	6732589	6732626	.	-	.	ID=PMILG00000000180.1-exon15;Parent=PMILG00000000180.1
scaffold_12	AUGUSTUS	CDS	6678442	6678552	.	-	0	ID=PMILG00000000180.1-cds1;Parent=PMILG00000000180.1
scaffold_12	AUGUSTUS	CDS	6678710	6678777	.	-	2	ID=PMILG00000000180.1-cds2;Parent=PMILG00000000180.1
scaffold_12	AUGUSTUS	CDS	6679400	6679517	.	-	0	ID=PMILG00000000180.1-cds3;Parent=PMILG00000000180.1
scaffold_12	AUGUSTUS	CDS	6679613	6679685	.	-	1	ID=PMILG00000000180.1-cds4;Parent=PMILG00000000180.1
scaffold_12	AUGUSTUS	CDS	6681638	6681769	.	-	1	ID=PMILG00000000180.1-cds5;Parent=PMILG00000000180.1
scaffold_12	AUGUSTUS	CDS	6681852	6681964	.	-	0	ID=PMILG00000000180.1-cds6;Parent=PMILG00000000180.1
scaffold_12	AUGUSTUS	CDS	6682116	6682228	.	-	2	ID=PMILG00000000180.1-cds7;Parent=PMILG00000000180.1
scaffold_12	AUGUSTUS	CDS	6683616	6683822	.	-	2	ID=PMILG00000000180.1-cds8;Parent=PMILG00000000180.1
scaffold_12	AUGUSTUS	CDS	6685563	6685646	.	-	2	ID=PMILG00000000180.1-cds9;Parent=PMILG00000000180.1
scaffold_12	AUGUSTUS	CDS	6691355	6691470	.	-	1	ID=PMILG00000000180.1-cds10;Parent=PMILG00000000180.1
scaffold_12	AUGUSTUS	CDS	6702652	6702755	.	-	0	ID=PMILG00000000180.1-cds11;Parent=PMILG00000000180.1
scaffold_12	AUGUSTUS	CDS	6721860	6722047	.	-	2	ID=PMILG00000000180.1-cds12;Parent=PMILG00000000180.1
scaffold_12	AUGUSTUS	CDS	6722881	6723033	.	-	2	ID=PMILG00000000180.1-cds13;Parent=PMILG00000000180.1
scaffold_12	AUGUSTUS	CDS	6724740	6724831	.	-	1	ID=PMILG00000000180.1-cds14;Parent=PMILG00000000180.1
scaffold_12	AUGUSTUS	CDS	6732589	6732626	.	-	0	ID=PMILG00000000180.1-cds15;Parent=PMILG00000000180.1
scaffold_12	AUGUSTUS	gene	6780049	6788976	.	-	.	ID=PMILG00000000181;Name=scaffold_12.g4027.t1
scaffold_12	AUGUSTUS	mRNA	6780049	6788976	.	-	.	ID=PMILG00000000181.1;Parent=PMILG00000000181;Name=scaffold_12.g4027.t1
scaffold_12	AUGUSTUS	exon	6780049	6780064	.	-	.	ID=PMILG00000000181.1-exon1;Parent=PMILG00000000181.1
scaffold_12	AUGUSTUS	exon	6781448	6781587	.	-	.	ID=PMILG00000000181.1-exon2;Parent=PMILG00000000181.1
scaffold_12	AUGUSTUS	exon	6785102	6785226	.	-	.	ID=PMILG00000000181.1-exon3;Parent=PMILG00000000181.1
scaffold_12	AUGUSTUS	exon	6788706	6788976	.	-	.	ID=PMILG00000000181.1-exon4;Parent=PMILG00000000181.1
scaffold_12	AUGUSTUS	CDS	6780049	6780064	.	-	1	ID=PMILG00000000181.1-cds1;Parent=PMILG00000000181.1
scaffold_12	AUGUSTUS	CDS	6781448	6781587	.	-	0	ID=PMILG00000000181.1-cds2;Parent=PMILG00000000181.1
scaffold_12	AUGUSTUS	CDS	6785102	6785226	.	-	2	ID=PMILG00000000181.1-cds3;Parent=PMILG00000000181.1
scaffold_12	AUGUSTUS	CDS	6788706	6788976	.	-	0	ID=PMILG00000000181.1-cds4;Parent=PMILG00000000181.1
scaffold_12	.	gene	6792292	6821170	.	-	.	ID=PMILG00000000182;Name=scaffold_12.g4028.t1
scaffold_12	.	mRNA	6792292	6821170	.	-	.	ID=PMILG00000000182.1;Parent=PMILG00000000182;Name=scaffold_12.g4028.t1
scaffold_12	.	exon	6792292	6792865	.	-	.	ID=PMILG00000000182.1-exon1;Parent=PMILG00000000182.1
scaffold_12	.	exon	6794331	6794506	.	-	.	ID=PMILG00000000182.1-exon2;Parent=PMILG00000000182.1
scaffold_12	.	exon	6796150	6796228	.	-	.	ID=PMILG00000000182.1-exon3;Parent=PMILG00000000182.1
scaffold_12	.	exon	6796336	6796422	.	-	.	ID=PMILG00000000182.1-exon4;Parent=PMILG00000000182.1
scaffold_12	.	exon	6798289	6798404	.	-	.	ID=PMILG00000000182.1-exon5;Parent=PMILG00000000182.1
scaffold_12	.	exon	6799233	6799310	.	-	.	ID=PMILG00000000182.1-exon6;Parent=PMILG00000000182.1
scaffold_12	.	exon	6801082	6801226	.	-	.	ID=PMILG00000000182.1-exon7;Parent=PMILG00000000182.1
scaffold_12	.	exon	6803714	6803881	.	-	.	ID=PMILG00000000182.1-exon8;Parent=PMILG00000000182.1
scaffold_12	.	exon	6806395	6806549	.	-	.	ID=PMILG00000000182.1-exon9;Parent=PMILG00000000182.1
scaffold_12	.	exon	6807326	6807430	.	-	.	ID=PMILG00000000182.1-exon10;Parent=PMILG00000000182.1
scaffold_12	.	exon	6807551	6807652	.	-	.	ID=PMILG00000000182.1-exon11;Parent=PMILG00000000182.1
scaffold_12	.	exon	6811026	6811148	.	-	.	ID=PMILG00000000182.1-exon12;Parent=PMILG00000000182.1
scaffold_12	.	exon	6812096	6812202	.	-	.	ID=PMILG00000000182.1-exon13;Parent=PMILG00000000182.1
scaffold_12	.	exon	6812305	6812393	.	-	.	ID=PMILG00000000182.1-exon14;Parent=PMILG00000000182.1
scaffold_12	.	exon	6812478	6812561	.	-	.	ID=PMILG00000000182.1-exon15;Parent=PMILG00000000182.1
scaffold_12	.	exon	6812707	6813014	.	-	.	ID=PMILG00000000182.1-exon16;Parent=PMILG00000000182.1
scaffold_12	.	exon	6813740	6813883	.	-	.	ID=PMILG00000000182.1-exon17;Parent=PMILG00000000182.1
scaffold_12	.	exon	6815755	6815900	.	-	.	ID=PMILG00000000182.1-exon18;Parent=PMILG00000000182.1
scaffold_12	.	exon	6816041	6816263	.	-	.	ID=PMILG00000000182.1-exon19;Parent=PMILG00000000182.1
scaffold_12	.	exon	6817325	6817407	.	-	.	ID=PMILG00000000182.1-exon20;Parent=PMILG00000000182.1
scaffold_12	.	exon	6819414	6819513	.	-	.	ID=PMILG00000000182.1-exon21;Parent=PMILG00000000182.1
scaffold_12	.	exon	6820354	6820822	.	-	.	ID=PMILG00000000182.1-exon22;Parent=PMILG00000000182.1
scaffold_12	.	exon	6820926	6821170	.	-	.	ID=PMILG00000000182.1-exon23;Parent=PMILG00000000182.1
scaffold_12	.	CDS	6792769	6792865	.	-	1	ID=PMILG00000000182.1-cds1;Parent=PMILG00000000182.1
scaffold_12	.	CDS	6794331	6794506	.	-	0	ID=PMILG00000000182.1-cds2;Parent=PMILG00000000182.1
scaffold_12	.	CDS	6796150	6796228	.	-	1	ID=PMILG00000000182.1-cds3;Parent=PMILG00000000182.1
scaffold_12	.	CDS	6796336	6796422	.	-	1	ID=PMILG00000000182.1-cds4;Parent=PMILG00000000182.1
scaffold_12	.	CDS	6798289	6798404	.	-	0	ID=PMILG00000000182.1-cds5;Parent=PMILG00000000182.1
scaffold_12	.	CDS	6799233	6799310	.	-	0	ID=PMILG00000000182.1-cds6;Parent=PMILG00000000182.1
scaffold_12	.	CDS	6801082	6801226	.	-	1	ID=PMILG00000000182.1-cds7;Parent=PMILG00000000182.1
scaffold_12	.	CDS	6803714	6803881	.	-	1	ID=PMILG00000000182.1-cds8;Parent=PMILG00000000182.1
scaffold_12	.	CDS	6806395	6806549	.	-	0	ID=PMILG00000000182.1-cds9;Parent=PMILG00000000182.1
scaffold_12	.	CDS	6807326	6807430	.	-	0	ID=PMILG00000000182.1-cds10;Parent=PMILG00000000182.1
scaffold_12	.	CDS	6807551	6807652	.	-	0	ID=PMILG00000000182.1-cds11;Parent=PMILG00000000182.1
scaffold_12	.	CDS	6811026	6811148	.	-	0	ID=PMILG00000000182.1-cds12;Parent=PMILG00000000182.1
scaffold_12	.	CDS	6812096	6812202	.	-	2	ID=PMILG00000000182.1-cds13;Parent=PMILG00000000182.1
scaffold_12	.	CDS	6812305	6812393	.	-	1	ID=PMILG00000000182.1-cds14;Parent=PMILG00000000182.1
scaffold_12	.	CDS	6812478	6812561	.	-	1	ID=PMILG00000000182.1-cds15;Parent=PMILG00000000182.1
scaffold_12	.	CDS	6812707	6813014	.	-	0	ID=PMILG00000000182.1-cds16;Parent=PMILG00000000182.1
scaffold_12	.	CDS	6813740	6813883	.	-	0	ID=PMILG00000000182.1-cds17;Parent=PMILG00000000182.1
scaffold_12	.	CDS	6815755	6815900	.	-	2	ID=PMILG00000000182.1-cds18;Parent=PMILG00000000182.1
scaffold_12	.	CDS	6816041	6816263	.	-	0	ID=PMILG00000000182.1-cds19;Parent=PMILG00000000182.1
scaffold_12	.	CDS	6817325	6817407	.	-	2	ID=PMILG00000000182.1-cds20;Parent=PMILG00000000182.1
scaffold_12	.	CDS	6819414	6819513	.	-	0	ID=PMILG00000000182.1-cds21;Parent=PMILG00000000182.1
scaffold_12	.	CDS	6820354	6820764	.	-	0	ID=PMILG00000000182.1-cds22;Parent=PMILG00000000182.1
scaffold_12	.	five_prime_UTR	6820765	6820822	.	-	.	ID=PMILG00000000182.1-five_prime_utr1;Parent=PMILG00000000182.1
scaffold_12	.	five_prime_UTR	6820926	6821170	.	-	.	ID=PMILG00000000182.1-five_prime_utr2;Parent=PMILG00000000182.1
scaffold_12	.	three_prime_UTR	6792292	6792768	.	-	.	ID=PMILG00000000182.1-three_prime_utr1;Parent=PMILG00000000182.1
scaffold_12	.	mRNA	6792292	6821170	.	-	.	ID=PMILG00000000182.2;Parent=PMILG00000000182;Name=scaffold_12.g4028.t1
scaffold_12	.	exon	6792292	6792865	.	-	.	ID=PMILG00000000182.2-exon1;Parent=PMILG00000000182.2
scaffold_12	.	exon	6794331	6794506	.	-	.	ID=PMILG00000000182.2-exon2;Parent=PMILG00000000182.2
scaffold_12	.	exon	6796150	6796228	.	-	.	ID=PMILG00000000182.2-exon3;Parent=PMILG00000000182.2
scaffold_12	.	exon	6796336	6796422	.	-	.	ID=PMILG00000000182.2-exon4;Parent=PMILG00000000182.2
scaffold_12	.	exon	6798289	6798404	.	-	.	ID=PMILG00000000182.2-exon5;Parent=PMILG00000000182.2
scaffold_12	.	exon	6799233	6799310	.	-	.	ID=PMILG00000000182.2-exon6;Parent=PMILG00000000182.2
scaffold_12	.	exon	6801082	6801226	.	-	.	ID=PMILG00000000182.2-exon7;Parent=PMILG00000000182.2
scaffold_12	.	exon	6803714	6803881	.	-	.	ID=PMILG00000000182.2-exon8;Parent=PMILG00000000182.2
scaffold_12	.	exon	6806395	6806549	.	-	.	ID=PMILG00000000182.2-exon9;Parent=PMILG00000000182.2
scaffold_12	.	exon	6807326	6807430	.	-	.	ID=PMILG00000000182.2-exon10;Parent=PMILG00000000182.2
scaffold_12	.	exon	6807551	6807652	.	-	.	ID=PMILG00000000182.2-exon11;Parent=PMILG00000000182.2
scaffold_12	.	exon	6811026	6811148	.	-	.	ID=PMILG00000000182.2-exon12;Parent=PMILG00000000182.2
scaffold_12	.	exon	6812096	6812202	.	-	.	ID=PMILG00000000182.2-exon13;Parent=PMILG00000000182.2
scaffold_12	.	exon	6812305	6812393	.	-	.	ID=PMILG00000000182.2-exon14;Parent=PMILG00000000182.2
scaffold_12	.	exon	6812478	6812561	.	-	.	ID=PMILG00000000182.2-exon15;Parent=PMILG00000000182.2
scaffold_12	.	exon	6812707	6813014	.	-	.	ID=PMILG00000000182.2-exon16;Parent=PMILG00000000182.2
scaffold_12	.	exon	6813740	6813883	.	-	.	ID=PMILG00000000182.2-exon17;Parent=PMILG00000000182.2
scaffold_12	.	exon	6815755	6815900	.	-	.	ID=PMILG00000000182.2-exon18;Parent=PMILG00000000182.2
scaffold_12	.	exon	6816041	6816263	.	-	.	ID=PMILG00000000182.2-exon19;Parent=PMILG00000000182.2
scaffold_12	.	exon	6817325	6817407	.	-	.	ID=PMILG00000000182.2-exon20;Parent=PMILG00000000182.2
scaffold_12	.	exon	6819414	6819513	.	-	.	ID=PMILG00000000182.2-exon21;Parent=PMILG00000000182.2
scaffold_12	.	exon	6820354	6821170	.	-	.	ID=PMILG00000000182.2-exon22;Parent=PMILG00000000182.2
scaffold_12	.	CDS	6792769	6792865	.	-	1	ID=PMILG00000000182.2-cds1;Parent=PMILG00000000182.2
scaffold_12	.	CDS	6794331	6794506	.	-	0	ID=PMILG00000000182.2-cds2;Parent=PMILG00000000182.2
scaffold_12	.	CDS	6796150	6796228	.	-	1	ID=PMILG00000000182.2-cds3;Parent=PMILG00000000182.2
scaffold_12	.	CDS	6796336	6796422	.	-	1	ID=PMILG00000000182.2-cds4;Parent=PMILG00000000182.2
scaffold_12	.	CDS	6798289	6798404	.	-	0	ID=PMILG00000000182.2-cds5;Parent=PMILG00000000182.2
scaffold_12	.	CDS	6799233	6799310	.	-	0	ID=PMILG00000000182.2-cds6;Parent=PMILG00000000182.2
scaffold_12	.	CDS	6801082	6801226	.	-	1	ID=PMILG00000000182.2-cds7;Parent=PMILG00000000182.2
scaffold_12	.	CDS	6803714	6803881	.	-	1	ID=PMILG00000000182.2-cds8;Parent=PMILG00000000182.2
scaffold_12	.	CDS	6806395	6806549	.	-	0	ID=PMILG00000000182.2-cds9;Parent=PMILG00000000182.2
scaffold_12	.	CDS	6807326	6807430	.	-	0	ID=PMILG00000000182.2-cds10;Parent=PMILG00000000182.2
scaffold_12	.	CDS	6807551	6807652	.	-	0	ID=PMILG00000000182.2-cds11;Parent=PMILG00000000182.2
scaffold_12	.	CDS	6811026	6811148	.	-	0	ID=PMILG00000000182.2-cds12;Parent=PMILG00000000182.2
scaffold_12	.	CDS	6812096	6812202	.	-	2	ID=PMILG00000000182.2-cds13;Parent=PMILG00000000182.2
scaffold_12	.	CDS	6812305	6812393	.	-	1	ID=PMILG00000000182.2-cds14;Parent=PMILG00000000182.2
scaffold_12	.	CDS	6812478	6812561	.	-	1	ID=PMILG00000000182.2-cds15;Parent=PMILG00000000182.2
scaffold_12	.	CDS	6812707	6813014	.	-	0	ID=PMILG00000000182.2-cds16;Parent=PMILG00000000182.2
scaffold_12	.	CDS	6813740	6813883	.	-	0	ID=PMILG00000000182.2-cds17;Parent=PMILG00000000182.2
scaffold_12	.	CDS	6815755	6815900	.	-	2	ID=PMILG00000000182.2-cds18;Parent=PMILG00000000182.2
scaffold_12	.	CDS	6816041	6816263	.	-	0	ID=PMILG00000000182.2-cds19;Parent=PMILG00000000182.2
scaffold_12	.	CDS	6817325	6817407	.	-	2	ID=PMILG00000000182.2-cds20;Parent=PMILG00000000182.2
scaffold_12	.	CDS	6819414	6819513	.	-	0	ID=PMILG00000000182.2-cds21;Parent=PMILG00000000182.2
scaffold_12	.	CDS	6820354	6820764	.	-	0	ID=PMILG00000000182.2-cds22;Parent=PMILG00000000182.2
scaffold_12	.	five_prime_UTR	6820765	6821170	.	-	.	ID=PMILG00000000182.2-five_prime_utr1;Parent=PMILG00000000182.2
scaffold_12	.	three_prime_UTR	6792292	6792768	.	-	.	ID=PMILG00000000182.2-three_prime_utr1;Parent=PMILG00000000182.2
scaffold_12	.	gene	6825496	6835927	.	+	.	ID=PMILG00000000183;Name=scaffold_12.g4029.t1
scaffold_12	.	mRNA	6825496	6835927	.	+	.	ID=PMILG00000000183.1;Parent=PMILG00000000183;Name=scaffold_12.g4029.t1
scaffold_12	.	exon	6825496	6825529	.	+	.	ID=PMILG00000000183.1-exon1;Parent=PMILG00000000183.1
scaffold_12	.	exon	6825625	6825790	.	+	.	ID=PMILG00000000183.1-exon2;Parent=PMILG00000000183.1
scaffold_12	.	exon	6827831	6828002	.	+	.	ID=PMILG00000000183.1-exon3;Parent=PMILG00000000183.1
scaffold_12	.	exon	6828591	6828678	.	+	.	ID=PMILG00000000183.1-exon4;Parent=PMILG00000000183.1
scaffold_12	.	exon	6828757	6828851	.	+	.	ID=PMILG00000000183.1-exon5;Parent=PMILG00000000183.1
scaffold_12	.	exon	6828928	6829086	.	+	.	ID=PMILG00000000183.1-exon6;Parent=PMILG00000000183.1
scaffold_12	.	exon	6829166	6829335	.	+	.	ID=PMILG00000000183.1-exon7;Parent=PMILG00000000183.1
scaffold_12	.	exon	6833036	6833117	.	+	.	ID=PMILG00000000183.1-exon8;Parent=PMILG00000000183.1
scaffold_12	.	exon	6834203	6834245	.	+	.	ID=PMILG00000000183.1-exon9;Parent=PMILG00000000183.1
scaffold_12	.	exon	6834470	6834624	.	+	.	ID=PMILG00000000183.1-exon10;Parent=PMILG00000000183.1
scaffold_12	.	exon	6834859	6835927	.	+	.	ID=PMILG00000000183.1-exon11;Parent=PMILG00000000183.1
scaffold_12	.	CDS	6825684	6825790	.	+	0	ID=PMILG00000000183.1-cds1;Parent=PMILG00000000183.1
scaffold_12	.	CDS	6827831	6828002	.	+	1	ID=PMILG00000000183.1-cds2;Parent=PMILG00000000183.1
scaffold_12	.	CDS	6828591	6828678	.	+	0	ID=PMILG00000000183.1-cds3;Parent=PMILG00000000183.1
scaffold_12	.	CDS	6828757	6828851	.	+	2	ID=PMILG00000000183.1-cds4;Parent=PMILG00000000183.1
scaffold_12	.	CDS	6828928	6829086	.	+	0	ID=PMILG00000000183.1-cds5;Parent=PMILG00000000183.1
scaffold_12	.	CDS	6829166	6829335	.	+	0	ID=PMILG00000000183.1-cds6;Parent=PMILG00000000183.1
scaffold_12	.	CDS	6833036	6833117	.	+	1	ID=PMILG00000000183.1-cds7;Parent=PMILG00000000183.1
scaffold_12	.	CDS	6834203	6834245	.	+	0	ID=PMILG00000000183.1-cds8;Parent=PMILG00000000183.1
scaffold_12	.	CDS	6834470	6834624	.	+	2	ID=PMILG00000000183.1-cds9;Parent=PMILG00000000183.1
scaffold_12	.	CDS	6834859	6834942	.	+	0	ID=PMILG00000000183.1-cds10;Parent=PMILG00000000183.1
scaffold_12	.	five_prime_UTR	6825496	6825529	.	+	.	ID=PMILG00000000183.1-five_prime_utr1;Parent=PMILG00000000183.1
scaffold_12	.	five_prime_UTR	6825625	6825683	.	+	.	ID=PMILG00000000183.1-five_prime_utr2;Parent=PMILG00000000183.1
scaffold_12	.	three_prime_UTR	6834943	6835927	.	+	.	ID=PMILG00000000183.1-three_prime_utr1;Parent=PMILG00000000183.1
scaffold_12	.	mRNA	6825496	6835927	.	+	.	ID=PMILG00000000183.2;Parent=PMILG00000000183;Name=scaffold_12.g4029.t1
scaffold_12	.	exon	6825496	6825790	.	+	.	ID=PMILG00000000183.2-exon1;Parent=PMILG00000000183.2
scaffold_12	.	exon	6827831	6828002	.	+	.	ID=PMILG00000000183.2-exon2;Parent=PMILG00000000183.2
scaffold_12	.	exon	6828591	6828678	.	+	.	ID=PMILG00000000183.2-exon3;Parent=PMILG00000000183.2
scaffold_12	.	exon	6828757	6828851	.	+	.	ID=PMILG00000000183.2-exon4;Parent=PMILG00000000183.2
scaffold_12	.	exon	6828928	6829086	.	+	.	ID=PMILG00000000183.2-exon5;Parent=PMILG00000000183.2
scaffold_12	.	exon	6829166	6829335	.	+	.	ID=PMILG00000000183.2-exon6;Parent=PMILG00000000183.2
scaffold_12	.	exon	6833036	6833117	.	+	.	ID=PMILG00000000183.2-exon7;Parent=PMILG00000000183.2
scaffold_12	.	exon	6834203	6834245	.	+	.	ID=PMILG00000000183.2-exon8;Parent=PMILG00000000183.2
scaffold_12	.	exon	6834470	6834624	.	+	.	ID=PMILG00000000183.2-exon9;Parent=PMILG00000000183.2
scaffold_12	.	exon	6834859	6835927	.	+	.	ID=PMILG00000000183.2-exon10;Parent=PMILG00000000183.2
scaffold_12	.	CDS	6825684	6825790	.	+	0	ID=PMILG00000000183.2-cds1;Parent=PMILG00000000183.2
scaffold_12	.	CDS	6827831	6828002	.	+	1	ID=PMILG00000000183.2-cds2;Parent=PMILG00000000183.2
scaffold_12	.	CDS	6828591	6828678	.	+	0	ID=PMILG00000000183.2-cds3;Parent=PMILG00000000183.2
scaffold_12	.	CDS	6828757	6828851	.	+	2	ID=PMILG00000000183.2-cds4;Parent=PMILG00000000183.2
scaffold_12	.	CDS	6828928	6829086	.	+	0	ID=PMILG00000000183.2-cds5;Parent=PMILG00000000183.2
scaffold_12	.	CDS	6829166	6829335	.	+	0	ID=PMILG00000000183.2-cds6;Parent=PMILG00000000183.2
scaffold_12	.	CDS	6833036	6833117	.	+	1	ID=PMILG00000000183.2-cds7;Parent=PMILG00000000183.2
scaffold_12	.	CDS	6834203	6834245	.	+	0	ID=PMILG00000000183.2-cds8;Parent=PMILG00000000183.2
scaffold_12	.	CDS	6834470	6834624	.	+	2	ID=PMILG00000000183.2-cds9;Parent=PMILG00000000183.2
scaffold_12	.	CDS	6834859	6834942	.	+	0	ID=PMILG00000000183.2-cds10;Parent=PMILG00000000183.2
scaffold_12	.	five_prime_UTR	6825496	6825683	.	+	.	ID=PMILG00000000183.2-five_prime_utr1;Parent=PMILG00000000183.2
scaffold_12	.	three_prime_UTR	6834943	6835927	.	+	.	ID=PMILG00000000183.2-three_prime_utr1;Parent=PMILG00000000183.2
scaffold_12	.	gene	6837015	6845615	.	-	.	ID=PMILG00000000184;Name=scaffold_12.g4030.t1
scaffold_12	.	mRNA	6837015	6845615	.	-	.	ID=PMILG00000000184.1;Parent=PMILG00000000184;Name=scaffold_12.g4030.t1
scaffold_12	.	exon	6837015	6838101	.	-	.	ID=PMILG00000000184.1-exon1;Parent=PMILG00000000184.1
scaffold_12	.	exon	6842598	6842839	.	-	.	ID=PMILG00000000184.1-exon2;Parent=PMILG00000000184.1
scaffold_12	.	exon	6842942	6843033	.	-	.	ID=PMILG00000000184.1-exon3;Parent=PMILG00000000184.1
scaffold_12	.	exon	6843133	6843298	.	-	.	ID=PMILG00000000184.1-exon4;Parent=PMILG00000000184.1
scaffold_12	.	exon	6845034	6845118	.	-	.	ID=PMILG00000000184.1-exon5;Parent=PMILG00000000184.1
scaffold_12	.	exon	6845247	6845615	.	-	.	ID=PMILG00000000184.1-exon6;Parent=PMILG00000000184.1
scaffold_12	.	CDS	6838010	6838101	.	-	2	ID=PMILG00000000184.1-cds1;Parent=PMILG00000000184.1
scaffold_12	.	CDS	6842598	6842839	.	-	1	ID=PMILG00000000184.1-cds2;Parent=PMILG00000000184.1
scaffold_12	.	CDS	6842942	6843033	.	-	0	ID=PMILG00000000184.1-cds3;Parent=PMILG00000000184.1
scaffold_12	.	CDS	6843133	6843298	.	-	1	ID=PMILG00000000184.1-cds4;Parent=PMILG00000000184.1
scaffold_12	.	CDS	6845034	6845118	.	-	2	ID=PMILG00000000184.1-cds5;Parent=PMILG00000000184.1
scaffold_12	.	CDS	6845247	6845253	.	-	0	ID=PMILG00000000184.1-cds6;Parent=PMILG00000000184.1
scaffold_12	.	five_prime_UTR	6845254	6845615	.	-	.	ID=PMILG00000000184.1-five_prime_utr1;Parent=PMILG00000000184.1
scaffold_12	.	three_prime_UTR	6837015	6838009	.	-	.	ID=PMILG00000000184.1-three_prime_utr1;Parent=PMILG00000000184.1
scaffold_12	.	gene	6848306	6852477	.	-	.	ID=PMILG00000000185;Name=scaffold_12.g4031.t1
scaffold_12	.	mRNA	6848306	6852477	.	-	.	ID=PMILG00000000185.1;Parent=PMILG00000000185;Name=scaffold_12.g4031.t1
scaffold_12	.	exon	6848306	6848385	.	-	.	ID=PMILG00000000185.1-exon1;Parent=PMILG00000000185.1
scaffold_12	.	exon	6848516	6848623	.	-	.	ID=PMILG00000000185.1-exon2;Parent=PMILG00000000185.1
scaffold_12	.	exon	6849419	6849484	.	-	.	ID=PMILG00000000185.1-exon3;Parent=PMILG00000000185.1
scaffold_12	.	exon	6849577	6849670	.	-	.	ID=PMILG00000000185.1-exon4;Parent=PMILG00000000185.1
scaffold_12	.	exon	6849766	6849902	.	-	.	ID=PMILG00000000185.1-exon5;Parent=PMILG00000000185.1
scaffold_12	.	exon	6849995	6850136	.	-	.	ID=PMILG00000000185.1-exon6;Parent=PMILG00000000185.1
scaffold_12	.	exon	6850250	6850330	.	-	.	ID=PMILG00000000185.1-exon7;Parent=PMILG00000000185.1
scaffold_12	.	exon	6850404	6850500	.	-	.	ID=PMILG00000000185.1-exon8;Parent=PMILG00000000185.1
scaffold_12	.	exon	6850610	6850682	.	-	.	ID=PMILG00000000185.1-exon9;Parent=PMILG00000000185.1
scaffold_12	.	exon	6851796	6851867	.	-	.	ID=PMILG00000000185.1-exon10;Parent=PMILG00000000185.1
scaffold_12	.	exon	6852026	6852173	.	-	.	ID=PMILG00000000185.1-exon11;Parent=PMILG00000000185.1
scaffold_12	.	exon	6852313	6852477	.	-	.	ID=PMILG00000000185.1-exon12;Parent=PMILG00000000185.1
scaffold_12	.	CDS	6848353	6848385	.	-	0	ID=PMILG00000000185.1-cds1;Parent=PMILG00000000185.1
scaffold_12	.	CDS	6848516	6848623	.	-	0	ID=PMILG00000000185.1-cds2;Parent=PMILG00000000185.1
scaffold_12	.	CDS	6849419	6849484	.	-	0	ID=PMILG00000000185.1-cds3;Parent=PMILG00000000185.1
scaffold_12	.	CDS	6849577	6849670	.	-	1	ID=PMILG00000000185.1-cds4;Parent=PMILG00000000185.1
scaffold_12	.	CDS	6849766	6849902	.	-	0	ID=PMILG00000000185.1-cds5;Parent=PMILG00000000185.1
scaffold_12	.	CDS	6849995	6850136	.	-	1	ID=PMILG00000000185.1-cds6;Parent=PMILG00000000185.1
scaffold_12	.	CDS	6850250	6850330	.	-	1	ID=PMILG00000000185.1-cds7;Parent=PMILG00000000185.1
scaffold_12	.	CDS	6850404	6850500	.	-	2	ID=PMILG00000000185.1-cds8;Parent=PMILG00000000185.1
scaffold_12	.	CDS	6850610	6850682	.	-	0	ID=PMILG00000000185.1-cds9;Parent=PMILG00000000185.1
scaffold_12	.	CDS	6851796	6851867	.	-	0	ID=PMILG00000000185.1-cds10;Parent=PMILG00000000185.1
scaffold_12	.	CDS	6852026	6852173	.	-	1	ID=PMILG00000000185.1-cds11;Parent=PMILG00000000185.1
scaffold_12	.	CDS	6852313	6852455	.	-	0	ID=PMILG00000000185.1-cds12;Parent=PMILG00000000185.1
scaffold_12	.	five_prime_UTR	6852456	6852477	.	-	.	ID=PMILG00000000185.1-five_prime_utr1;Parent=PMILG00000000185.1
scaffold_12	.	three_prime_UTR	6848306	6848352	.	-	.	ID=PMILG00000000185.1-three_prime_utr1;Parent=PMILG00000000185.1
scaffold_12	AUGUSTUS	gene	6857431	6880839	.	-	.	ID=PMILG00000000186;Name=scaffold_12.g4032.t1
scaffold_12	AUGUSTUS	mRNA	6857431	6880839	.	-	.	ID=PMILG00000000186.1;Parent=PMILG00000000186;Name=scaffold_12.g4032.t1
scaffold_12	AUGUSTUS	exon	6857431	6858769	.	-	.	ID=PMILG00000000186.1-exon1;Parent=PMILG00000000186.1
scaffold_12	AUGUSTUS	exon	6862348	6862441	.	-	.	ID=PMILG00000000186.1-exon2;Parent=PMILG00000000186.1
scaffold_12	AUGUSTUS	exon	6862585	6862624	.	-	.	ID=PMILG00000000186.1-exon3;Parent=PMILG00000000186.1
scaffold_12	AUGUSTUS	exon	6863977	6864232	.	-	.	ID=PMILG00000000186.1-exon4;Parent=PMILG00000000186.1
scaffold_12	AUGUSTUS	exon	6865038	6865131	.	-	.	ID=PMILG00000000186.1-exon5;Parent=PMILG00000000186.1
scaffold_12	AUGUSTUS	exon	6865228	6865414	.	-	.	ID=PMILG00000000186.1-exon6;Parent=PMILG00000000186.1
scaffold_12	AUGUSTUS	exon	6867313	6867407	.	-	.	ID=PMILG00000000186.1-exon7;Parent=PMILG00000000186.1
scaffold_12	AUGUSTUS	exon	6867561	6867725	.	-	.	ID=PMILG00000000186.1-exon8;Parent=PMILG00000000186.1
scaffold_12	AUGUSTUS	exon	6869442	6869621	.	-	.	ID=PMILG00000000186.1-exon9;Parent=PMILG00000000186.1
scaffold_12	AUGUSTUS	exon	6869845	6870024	.	-	.	ID=PMILG00000000186.1-exon10;Parent=PMILG00000000186.1
scaffold_12	AUGUSTUS	exon	6870121	6870300	.	-	.	ID=PMILG00000000186.1-exon11;Parent=PMILG00000000186.1
scaffold_12	AUGUSTUS	exon	6877603	6877782	.	-	.	ID=PMILG00000000186.1-exon12;Parent=PMILG00000000186.1
scaffold_12	AUGUSTUS	exon	6878084	6878236	.	-	.	ID=PMILG00000000186.1-exon13;Parent=PMILG00000000186.1
scaffold_12	AUGUSTUS	exon	6878837	6878992	.	-	.	ID=PMILG00000000186.1-exon14;Parent=PMILG00000000186.1
scaffold_12	AUGUSTUS	exon	6880490	6880630	.	-	.	ID=PMILG00000000186.1-exon15;Parent=PMILG00000000186.1
scaffold_12	AUGUSTUS	exon	6880785	6880839	.	-	.	ID=PMILG00000000186.1-exon16;Parent=PMILG00000000186.1
scaffold_12	AUGUSTUS	CDS	6857431	6858769	.	-	1	ID=PMILG00000000186.1-cds1;Parent=PMILG00000000186.1
scaffold_12	AUGUSTUS	CDS	6862348	6862441	.	-	2	ID=PMILG00000000186.1-cds2;Parent=PMILG00000000186.1
scaffold_12	AUGUSTUS	CDS	6862585	6862624	.	-	0	ID=PMILG00000000186.1-cds3;Parent=PMILG00000000186.1
scaffold_12	AUGUSTUS	CDS	6863977	6864232	.	-	1	ID=PMILG00000000186.1-cds4;Parent=PMILG00000000186.1
scaffold_12	AUGUSTUS	CDS	6865038	6865131	.	-	2	ID=PMILG00000000186.1-cds5;Parent=PMILG00000000186.1
scaffold_12	AUGUSTUS	CDS	6865228	6865414	.	-	0	ID=PMILG00000000186.1-cds6;Parent=PMILG00000000186.1
scaffold_12	AUGUSTUS	CDS	6867313	6867407	.	-	2	ID=PMILG00000000186.1-cds7;Parent=PMILG00000000186.1
scaffold_12	AUGUSTUS	CDS	6867561	6867725	.	-	2	ID=PMILG00000000186.1-cds8;Parent=PMILG00000000186.1
scaffold_12	AUGUSTUS	CDS	6869442	6869621	.	-	2	ID=PMILG00000000186.1-cds9;Parent=PMILG00000000186.1
scaffold_12	AUGUSTUS	CDS	6869845	6870024	.	-	2	ID=PMILG00000000186.1-cds10;Parent=PMILG00000000186.1
scaffold_12	AUGUSTUS	CDS	6870121	6870300	.	-	2	ID=PMILG00000000186.1-cds11;Parent=PMILG00000000186.1
scaffold_12	AUGUSTUS	CDS	6877603	6877782	.	-	2	ID=PMILG00000000186.1-cds12;Parent=PMILG00000000186.1
scaffold_12	AUGUSTUS	CDS	6878084	6878236	.	-	2	ID=PMILG00000000186.1-cds13;Parent=PMILG00000000186.1
scaffold_12	AUGUSTUS	CDS	6878837	6878992	.	-	2	ID=PMILG00000000186.1-cds14;Parent=PMILG00000000186.1
scaffold_12	AUGUSTUS	CDS	6880490	6880630	.	-	2	ID=PMILG00000000186.1-cds15;Parent=PMILG00000000186.1
scaffold_12	AUGUSTUS	CDS	6880785	6880839	.	-	0	ID=PMILG00000000186.1-cds16;Parent=PMILG00000000186.1
scaffold_12	.	gene	6891654	6897209	.	-	.	ID=PMILG00000000187;Name=scaffold_12.g4033.t1
scaffold_12	.	mRNA	6891654	6897209	.	-	.	ID=PMILG00000000187.1;Parent=PMILG00000000187;Name=scaffold_12.g4033.t1
scaffold_12	.	exon	6891654	6892142	.	-	.	ID=PMILG00000000187.1-exon1;Parent=PMILG00000000187.1
scaffold_12	.	exon	6892320	6892529	.	-	.	ID=PMILG00000000187.1-exon2;Parent=PMILG00000000187.1
scaffold_12	.	exon	6894365	6894610	.	-	.	ID=PMILG00000000187.1-exon3;Parent=PMILG00000000187.1
scaffold_12	.	exon	6896101	6896264	.	-	.	ID=PMILG00000000187.1-exon4;Parent=PMILG00000000187.1
scaffold_12	.	exon	6896795	6897209	.	-	.	ID=PMILG00000000187.1-exon5;Parent=PMILG00000000187.1
scaffold_12	.	CDS	6891928	6892142	.	-	2	ID=PMILG00000000187.1-cds1;Parent=PMILG00000000187.1
scaffold_12	.	CDS	6892320	6892529	.	-	2	ID=PMILG00000000187.1-cds2;Parent=PMILG00000000187.1
scaffold_12	.	CDS	6894365	6894610	.	-	2	ID=PMILG00000000187.1-cds3;Parent=PMILG00000000187.1
scaffold_12	.	CDS	6896101	6896264	.	-	1	ID=PMILG00000000187.1-cds4;Parent=PMILG00000000187.1
scaffold_12	.	CDS	6896795	6897033	.	-	0	ID=PMILG00000000187.1-cds5;Parent=PMILG00000000187.1
scaffold_12	.	five_prime_UTR	6897034	6897209	.	-	.	ID=PMILG00000000187.1-five_prime_utr1;Parent=PMILG00000000187.1
scaffold_12	.	three_prime_UTR	6891654	6891927	.	-	.	ID=PMILG00000000187.1-three_prime_utr1;Parent=PMILG00000000187.1
scaffold_12	.	gene	6902187	6917247	.	-	.	ID=PMILG00000000188;Name=scaffold_12.g4034.t1
scaffold_12	.	mRNA	6902187	6917247	.	-	.	ID=PMILG00000000188.1;Parent=PMILG00000000188;Name=scaffold_12.g4034.t1
scaffold_12	.	exon	6902187	6903057	.	-	.	ID=PMILG00000000188.1-exon1;Parent=PMILG00000000188.1
scaffold_12	.	exon	6905195	6905339	.	-	.	ID=PMILG00000000188.1-exon2;Parent=PMILG00000000188.1
scaffold_12	.	exon	6906899	6907036	.	-	.	ID=PMILG00000000188.1-exon3;Parent=PMILG00000000188.1
scaffold_12	.	exon	6907873	6908085	.	-	.	ID=PMILG00000000188.1-exon4;Parent=PMILG00000000188.1
scaffold_12	.	exon	6908177	6908230	.	-	.	ID=PMILG00000000188.1-exon5;Parent=PMILG00000000188.1
scaffold_12	.	exon	6909046	6909120	.	-	.	ID=PMILG00000000188.1-exon6;Parent=PMILG00000000188.1
scaffold_12	.	exon	6910558	6910692	.	-	.	ID=PMILG00000000188.1-exon7;Parent=PMILG00000000188.1
scaffold_12	.	exon	6913641	6913834	.	-	.	ID=PMILG00000000188.1-exon8;Parent=PMILG00000000188.1
scaffold_12	.	exon	6914071	6914160	.	-	.	ID=PMILG00000000188.1-exon9;Parent=PMILG00000000188.1
scaffold_12	.	exon	6915640	6916051	.	-	.	ID=PMILG00000000188.1-exon10;Parent=PMILG00000000188.1
scaffold_12	.	exon	6917098	6917247	.	-	.	ID=PMILG00000000188.1-exon11;Parent=PMILG00000000188.1
scaffold_12	.	CDS	6902934	6903057	.	-	1	ID=PMILG00000000188.1-cds1;Parent=PMILG00000000188.1
scaffold_12	.	CDS	6905195	6905339	.	-	2	ID=PMILG00000000188.1-cds2;Parent=PMILG00000000188.1
scaffold_12	.	CDS	6906899	6907036	.	-	2	ID=PMILG00000000188.1-cds3;Parent=PMILG00000000188.1
scaffold_12	.	CDS	6907873	6908085	.	-	2	ID=PMILG00000000188.1-cds4;Parent=PMILG00000000188.1
scaffold_12	.	CDS	6908177	6908230	.	-	2	ID=PMILG00000000188.1-cds5;Parent=PMILG00000000188.1
scaffold_12	.	CDS	6909046	6909120	.	-	2	ID=PMILG00000000188.1-cds6;Parent=PMILG00000000188.1
scaffold_12	.	CDS	6910558	6910692	.	-	2	ID=PMILG00000000188.1-cds7;Parent=PMILG00000000188.1
scaffold_12	.	CDS	6913641	6913834	.	-	1	ID=PMILG00000000188.1-cds8;Parent=PMILG00000000188.1
scaffold_12	.	CDS	6914071	6914160	.	-	1	ID=PMILG00000000188.1-cds9;Parent=PMILG00000000188.1
scaffold_12	.	CDS	6915640	6915875	.	-	0	ID=PMILG00000000188.1-cds10;Parent=PMILG00000000188.1
scaffold_12	.	five_prime_UTR	6915876	6916051	.	-	.	ID=PMILG00000000188.1-five_prime_utr1;Parent=PMILG00000000188.1
scaffold_12	.	five_prime_UTR	6917098	6917247	.	-	.	ID=PMILG00000000188.1-five_prime_utr2;Parent=PMILG00000000188.1
scaffold_12	.	three_prime_UTR	6902187	6902933	.	-	.	ID=PMILG00000000188.1-three_prime_utr1;Parent=PMILG00000000188.1
scaffold_12	AUGUSTUS	gene	6917808	6918229	.	+	.	ID=PMILG00000000189;Name=scaffold_12.g4035.t1
scaffold_12	AUGUSTUS	mRNA	6917808	6918229	.	+	.	ID=PMILG00000000189.1;Parent=PMILG00000000189;Name=scaffold_12.g4035.t1
scaffold_12	AUGUSTUS	exon	6917808	6917865	.	+	.	ID=PMILG00000000189.1-exon1;Parent=PMILG00000000189.1
scaffold_12	AUGUSTUS	exon	6917997	6918229	.	+	.	ID=PMILG00000000189.1-exon2;Parent=PMILG00000000189.1
scaffold_12	AUGUSTUS	CDS	6917808	6917865	.	+	0	ID=PMILG00000000189.1-cds1;Parent=PMILG00000000189.1
scaffold_12	AUGUSTUS	CDS	6917997	6918229	.	+	2	ID=PMILG00000000189.1-cds2;Parent=PMILG00000000189.1
scaffold_12	AUGUSTUS	gene	6918988	6929494	.	+	.	ID=PMILG00000000190;Name=scaffold_12.g4036.t1
scaffold_12	AUGUSTUS	mRNA	6918988	6929494	.	+	.	ID=PMILG00000000190.1;Parent=PMILG00000000190;Name=scaffold_12.g4036.t1
scaffold_12	AUGUSTUS	exon	6918988	6919228	.	+	.	ID=PMILG00000000190.1-exon1;Parent=PMILG00000000190.1
scaffold_12	AUGUSTUS	exon	6919351	6919584	.	+	.	ID=PMILG00000000190.1-exon2;Parent=PMILG00000000190.1
scaffold_12	AUGUSTUS	exon	6920020	6920235	.	+	.	ID=PMILG00000000190.1-exon3;Parent=PMILG00000000190.1
scaffold_12	AUGUSTUS	exon	6920326	6920555	.	+	.	ID=PMILG00000000190.1-exon4;Parent=PMILG00000000190.1
scaffold_12	AUGUSTUS	exon	6921641	6921770	.	+	.	ID=PMILG00000000190.1-exon5;Parent=PMILG00000000190.1
scaffold_12	AUGUSTUS	exon	6922490	6922680	.	+	.	ID=PMILG00000000190.1-exon6;Parent=PMILG00000000190.1
scaffold_12	AUGUSTUS	exon	6922915	6923101	.	+	.	ID=PMILG00000000190.1-exon7;Parent=PMILG00000000190.1
scaffold_12	AUGUSTUS	exon	6923589	6923801	.	+	.	ID=PMILG00000000190.1-exon8;Parent=PMILG00000000190.1
scaffold_12	AUGUSTUS	exon	6923924	6924107	.	+	.	ID=PMILG00000000190.1-exon9;Parent=PMILG00000000190.1
scaffold_12	AUGUSTUS	exon	6924224	6924425	.	+	.	ID=PMILG00000000190.1-exon10;Parent=PMILG00000000190.1
scaffold_12	AUGUSTUS	exon	6924711	6924875	.	+	.	ID=PMILG00000000190.1-exon11;Parent=PMILG00000000190.1
scaffold_12	AUGUSTUS	exon	6925862	6926062	.	+	.	ID=PMILG00000000190.1-exon12;Parent=PMILG00000000190.1
scaffold_12	AUGUSTUS	exon	6926822	6927371	.	+	.	ID=PMILG00000000190.1-exon13;Parent=PMILG00000000190.1
scaffold_12	AUGUSTUS	exon	6927503	6927622	.	+	.	ID=PMILG00000000190.1-exon14;Parent=PMILG00000000190.1
scaffold_12	AUGUSTUS	exon	6928502	6928609	.	+	.	ID=PMILG00000000190.1-exon15;Parent=PMILG00000000190.1
scaffold_12	AUGUSTUS	exon	6928733	6928966	.	+	.	ID=PMILG00000000190.1-exon16;Parent=PMILG00000000190.1
scaffold_12	AUGUSTUS	exon	6929100	6929494	.	+	.	ID=PMILG00000000190.1-exon17;Parent=PMILG00000000190.1
scaffold_12	AUGUSTUS	CDS	6918988	6919228	.	+	0	ID=PMILG00000000190.1-cds1;Parent=PMILG00000000190.1
scaffold_12	AUGUSTUS	CDS	6919351	6919584	.	+	2	ID=PMILG00000000190.1-cds2;Parent=PMILG00000000190.1
scaffold_12	AUGUSTUS	CDS	6920020	6920235	.	+	2	ID=PMILG00000000190.1-cds3;Parent=PMILG00000000190.1
scaffold_12	AUGUSTUS	CDS	6920326	6920555	.	+	2	ID=PMILG00000000190.1-cds4;Parent=PMILG00000000190.1
scaffold_12	AUGUSTUS	CDS	6921641	6921770	.	+	0	ID=PMILG00000000190.1-cds5;Parent=PMILG00000000190.1
scaffold_12	AUGUSTUS	CDS	6922490	6922680	.	+	2	ID=PMILG00000000190.1-cds6;Parent=PMILG00000000190.1
scaffold_12	AUGUSTUS	CDS	6922915	6923101	.	+	0	ID=PMILG00000000190.1-cds7;Parent=PMILG00000000190.1
scaffold_12	AUGUSTUS	CDS	6923589	6923801	.	+	2	ID=PMILG00000000190.1-cds8;Parent=PMILG00000000190.1
scaffold_12	AUGUSTUS	CDS	6923924	6924107	.	+	2	ID=PMILG00000000190.1-cds9;Parent=PMILG00000000190.1
scaffold_12	AUGUSTUS	CDS	6924224	6924425	.	+	1	ID=PMILG00000000190.1-cds10;Parent=PMILG00000000190.1
scaffold_12	AUGUSTUS	CDS	6924711	6924875	.	+	0	ID=PMILG00000000190.1-cds11;Parent=PMILG00000000190.1
scaffold_12	AUGUSTUS	CDS	6925862	6926062	.	+	0	ID=PMILG00000000190.1-cds12;Parent=PMILG00000000190.1
scaffold_12	AUGUSTUS	CDS	6926822	6927371	.	+	0	ID=PMILG00000000190.1-cds13;Parent=PMILG00000000190.1
scaffold_12	AUGUSTUS	CDS	6927503	6927622	.	+	2	ID=PMILG00000000190.1-cds14;Parent=PMILG00000000190.1
scaffold_12	AUGUSTUS	CDS	6928502	6928609	.	+	2	ID=PMILG00000000190.1-cds15;Parent=PMILG00000000190.1
scaffold_12	AUGUSTUS	CDS	6928733	6928966	.	+	2	ID=PMILG00000000190.1-cds16;Parent=PMILG00000000190.1
scaffold_12	AUGUSTUS	CDS	6929100	6929494	.	+	2	ID=PMILG00000000190.1-cds17;Parent=PMILG00000000190.1
scaffold_12	.	gene	6937027	6943146	.	-	.	ID=PMILG00000000191;Name=scaffold_12.g4037.t1
scaffold_12	.	mRNA	6937027	6943146	.	-	.	ID=PMILG00000000191.1;Parent=PMILG00000000191;Name=scaffold_12.g4037.t1
scaffold_12	.	exon	6937027	6938531	.	-	.	ID=PMILG00000000191.1-exon1;Parent=PMILG00000000191.1
scaffold_12	.	exon	6938752	6938872	.	-	.	ID=PMILG00000000191.1-exon2;Parent=PMILG00000000191.1
scaffold_12	.	exon	6940363	6940392	.	-	.	ID=PMILG00000000191.1-exon3;Parent=PMILG00000000191.1
scaffold_12	.	exon	6940762	6940820	.	-	.	ID=PMILG00000000191.1-exon4;Parent=PMILG00000000191.1
scaffold_12	.	exon	6940935	6940979	.	-	.	ID=PMILG00000000191.1-exon5;Parent=PMILG00000000191.1
scaffold_12	.	exon	6941116	6941194	.	-	.	ID=PMILG00000000191.1-exon6;Parent=PMILG00000000191.1
scaffold_12	.	exon	6942121	6942236	.	-	.	ID=PMILG00000000191.1-exon7;Parent=PMILG00000000191.1
scaffold_12	.	exon	6942415	6942534	.	-	.	ID=PMILG00000000191.1-exon8;Parent=PMILG00000000191.1
scaffold_12	.	exon	6943070	6943146	.	-	.	ID=PMILG00000000191.1-exon9;Parent=PMILG00000000191.1
scaffold_12	.	CDS	6938313	6938531	.	-	0	ID=PMILG00000000191.1-cds1;Parent=PMILG00000000191.1
scaffold_12	.	CDS	6938752	6938872	.	-	1	ID=PMILG00000000191.1-cds2;Parent=PMILG00000000191.1
scaffold_12	.	CDS	6940363	6940392	.	-	1	ID=PMILG00000000191.1-cds3;Parent=PMILG00000000191.1
scaffold_12	.	CDS	6940762	6940820	.	-	0	ID=PMILG00000000191.1-cds4;Parent=PMILG00000000191.1
scaffold_12	.	CDS	6940935	6940979	.	-	0	ID=PMILG00000000191.1-cds5;Parent=PMILG00000000191.1
scaffold_12	.	CDS	6941116	6941194	.	-	1	ID=PMILG00000000191.1-cds6;Parent=PMILG00000000191.1
scaffold_12	.	CDS	6942121	6942236	.	-	0	ID=PMILG00000000191.1-cds7;Parent=PMILG00000000191.1
scaffold_12	.	CDS	6942415	6942534	.	-	0	ID=PMILG00000000191.1-cds8;Parent=PMILG00000000191.1
scaffold_12	.	CDS	6943070	6943120	.	-	0	ID=PMILG00000000191.1-cds9;Parent=PMILG00000000191.1
scaffold_12	.	five_prime_UTR	6943121	6943146	.	-	.	ID=PMILG00000000191.1-five_prime_utr1;Parent=PMILG00000000191.1
scaffold_12	.	three_prime_UTR	6937027	6938312	.	-	.	ID=PMILG00000000191.1-three_prime_utr1;Parent=PMILG00000000191.1
scaffold_12	.	gene	6943964	6955488	.	+	.	ID=PMILG00000000192;Name=MERGED: scaffold_12.g4038.t1
scaffold_12	.	mRNA	6943964	6955488	.	+	.	ID=PMILG00000000192.1;Parent=PMILG00000000192;Name=MERGED: scaffold_12.g4038.t1
scaffold_12	.	exon	6943964	6944156	.	+	.	ID=PMILG00000000192.1-exon1;Parent=PMILG00000000192.1
scaffold_12	.	exon	6944921	6945017	.	+	.	ID=PMILG00000000192.1-exon2;Parent=PMILG00000000192.1
scaffold_12	.	exon	6945263	6945361	.	+	.	ID=PMILG00000000192.1-exon3;Parent=PMILG00000000192.1
scaffold_12	.	exon	6946340	6946394	.	+	.	ID=PMILG00000000192.1-exon4;Parent=PMILG00000000192.1
scaffold_12	.	exon	6946695	6946782	.	+	.	ID=PMILG00000000192.1-exon5;Parent=PMILG00000000192.1
scaffold_12	.	exon	6947522	6947597	.	+	.	ID=PMILG00000000192.1-exon6;Parent=PMILG00000000192.1
scaffold_12	.	exon	6947786	6947894	.	+	.	ID=PMILG00000000192.1-exon7;Parent=PMILG00000000192.1
scaffold_12	.	exon	6947986	6948081	.	+	.	ID=PMILG00000000192.1-exon8;Parent=PMILG00000000192.1
scaffold_12	.	exon	6950141	6950225	.	+	.	ID=PMILG00000000192.1-exon9;Parent=PMILG00000000192.1
scaffold_12	.	exon	6950745	6950883	.	+	.	ID=PMILG00000000192.1-exon10;Parent=PMILG00000000192.1
scaffold_12	.	exon	6952390	6952544	.	+	.	ID=PMILG00000000192.1-exon11;Parent=PMILG00000000192.1
scaffold_12	.	exon	6954121	6955488	.	+	.	ID=PMILG00000000192.1-exon12;Parent=PMILG00000000192.1
scaffold_12	.	CDS	6944128	6944156	.	+	0	ID=PMILG00000000192.1-cds1;Parent=PMILG00000000192.1
scaffold_12	.	CDS	6944921	6945017	.	+	1	ID=PMILG00000000192.1-cds2;Parent=PMILG00000000192.1
scaffold_12	.	CDS	6945263	6945361	.	+	0	ID=PMILG00000000192.1-cds3;Parent=PMILG00000000192.1
scaffold_12	.	CDS	6946340	6946394	.	+	0	ID=PMILG00000000192.1-cds4;Parent=PMILG00000000192.1
scaffold_12	.	CDS	6946695	6946782	.	+	2	ID=PMILG00000000192.1-cds5;Parent=PMILG00000000192.1
scaffold_12	.	CDS	6947522	6947597	.	+	1	ID=PMILG00000000192.1-cds6;Parent=PMILG00000000192.1
scaffold_12	.	CDS	6947786	6947894	.	+	0	ID=PMILG00000000192.1-cds7;Parent=PMILG00000000192.1
scaffold_12	.	CDS	6947986	6948081	.	+	2	ID=PMILG00000000192.1-cds8;Parent=PMILG00000000192.1
scaffold_12	.	CDS	6950141	6950225	.	+	2	ID=PMILG00000000192.1-cds9;Parent=PMILG00000000192.1
scaffold_12	.	CDS	6950745	6950883	.	+	1	ID=PMILG00000000192.1-cds10;Parent=PMILG00000000192.1
scaffold_12	.	CDS	6952390	6952544	.	+	0	ID=PMILG00000000192.1-cds11;Parent=PMILG00000000192.1
scaffold_12	.	CDS	6954121	6954259	.	+	1	ID=PMILG00000000192.1-cds12;Parent=PMILG00000000192.1
scaffold_12	.	five_prime_UTR	6943964	6944127	.	+	.	ID=PMILG00000000192.1-five_prime_utr1;Parent=PMILG00000000192.1
scaffold_12	.	three_prime_UTR	6954260	6955488	.	+	.	ID=PMILG00000000192.1-three_prime_utr1;Parent=PMILG00000000192.1
scaffold_12	.	gene	7124084	7127590	.	+	.	ID=PMILG00000000193;Name=scaffold_12.g4040.t1
scaffold_12	.	mRNA	7124084	7127590	.	+	.	ID=PMILG00000000193.1;Parent=PMILG00000000193;Name=scaffold_12.g4040.t1
scaffold_12	.	exon	7124084	7124739	.	+	.	ID=PMILG00000000193.1-exon1;Parent=PMILG00000000193.1
scaffold_12	.	exon	7125254	7127590	.	+	.	ID=PMILG00000000193.1-exon2;Parent=PMILG00000000193.1
scaffold_12	.	CDS	7124476	7124739	.	+	0	ID=PMILG00000000193.1-cds1;Parent=PMILG00000000193.1
scaffold_12	.	CDS	7125254	7126762	.	+	0	ID=PMILG00000000193.1-cds2;Parent=PMILG00000000193.1
scaffold_12	.	five_prime_UTR	7124084	7124475	.	+	.	ID=PMILG00000000193.1-five_prime_utr1;Parent=PMILG00000000193.1
scaffold_12	.	three_prime_UTR	7126763	7127590	.	+	.	ID=PMILG00000000193.1-three_prime_utr1;Parent=PMILG00000000193.1
scaffold_12	.	gene	7149828	7173505	.	+	.	ID=PMILG00000000194;Name=scaffold_12.g4041.t1
scaffold_12	.	mRNA	7149828	7173505	.	+	.	ID=PMILG00000000194.1;Parent=PMILG00000000194;Name=scaffold_12.g4041.t1
scaffold_12	.	exon	7149828	7149908	.	+	.	ID=PMILG00000000194.1-exon1;Parent=PMILG00000000194.1
scaffold_12	.	exon	7151646	7151753	.	+	.	ID=PMILG00000000194.1-exon2;Parent=PMILG00000000194.1
scaffold_12	.	exon	7152511	7152592	.	+	.	ID=PMILG00000000194.1-exon3;Parent=PMILG00000000194.1
scaffold_12	.	exon	7155261	7155307	.	+	.	ID=PMILG00000000194.1-exon4;Parent=PMILG00000000194.1
scaffold_12	.	exon	7155540	7155601	.	+	.	ID=PMILG00000000194.1-exon5;Parent=PMILG00000000194.1
scaffold_12	.	exon	7158296	7158421	.	+	.	ID=PMILG00000000194.1-exon6;Parent=PMILG00000000194.1
scaffold_12	.	exon	7160158	7160231	.	+	.	ID=PMILG00000000194.1-exon7;Parent=PMILG00000000194.1
scaffold_12	.	exon	7164226	7164284	.	+	.	ID=PMILG00000000194.1-exon8;Parent=PMILG00000000194.1
scaffold_12	.	exon	7169496	7169587	.	+	.	ID=PMILG00000000194.1-exon9;Parent=PMILG00000000194.1
scaffold_12	.	exon	7169677	7169766	.	+	.	ID=PMILG00000000194.1-exon10;Parent=PMILG00000000194.1
scaffold_12	.	exon	7172278	7172357	.	+	.	ID=PMILG00000000194.1-exon11;Parent=PMILG00000000194.1
scaffold_12	.	exon	7172465	7173505	.	+	.	ID=PMILG00000000194.1-exon12;Parent=PMILG00000000194.1
scaffold_12	.	CDS	7151647	7151753	.	+	0	ID=PMILG00000000194.1-cds1;Parent=PMILG00000000194.1
scaffold_12	.	CDS	7152511	7152592	.	+	1	ID=PMILG00000000194.1-cds2;Parent=PMILG00000000194.1
scaffold_12	.	CDS	7155261	7155307	.	+	0	ID=PMILG00000000194.1-cds3;Parent=PMILG00000000194.1
scaffold_12	.	CDS	7155540	7155601	.	+	1	ID=PMILG00000000194.1-cds4;Parent=PMILG00000000194.1
scaffold_12	.	CDS	7158296	7158421	.	+	2	ID=PMILG00000000194.1-cds5;Parent=PMILG00000000194.1
scaffold_12	.	CDS	7160158	7160231	.	+	2	ID=PMILG00000000194.1-cds6;Parent=PMILG00000000194.1
scaffold_12	.	CDS	7164226	7164284	.	+	0	ID=PMILG00000000194.1-cds7;Parent=PMILG00000000194.1
scaffold_12	.	CDS	7169496	7169587	.	+	1	ID=PMILG00000000194.1-cds8;Parent=PMILG00000000194.1
scaffold_12	.	CDS	7169677	7169766	.	+	2	ID=PMILG00000000194.1-cds9;Parent=PMILG00000000194.1
scaffold_12	.	CDS	7172278	7172357	.	+	2	ID=PMILG00000000194.1-cds10;Parent=PMILG00000000194.1
scaffold_12	.	CDS	7172465	7172644	.	+	0	ID=PMILG00000000194.1-cds11;Parent=PMILG00000000194.1
scaffold_12	.	five_prime_UTR	7149828	7149908	.	+	.	ID=PMILG00000000194.1-five_prime_utr1;Parent=PMILG00000000194.1
scaffold_12	.	five_prime_UTR	7151646	7151646	.	+	.	ID=PMILG00000000194.1-five_prime_utr2;Parent=PMILG00000000194.1
scaffold_12	.	three_prime_UTR	7172645	7173505	.	+	.	ID=PMILG00000000194.1-three_prime_utr1;Parent=PMILG00000000194.1
scaffold_12	.	gene	7181009	7189966	.	+	.	ID=PMILG00000000195;Name=scaffold_12.g4042.t1
scaffold_12	.	mRNA	7181009	7189966	.	+	.	ID=PMILG00000000195.1;Parent=PMILG00000000195;Name=scaffold_12.g4042.t1
scaffold_12	.	exon	7181009	7181952	.	+	.	ID=PMILG00000000195.1-exon1;Parent=PMILG00000000195.1
scaffold_12	.	exon	7187238	7189966	.	+	.	ID=PMILG00000000195.1-exon2;Parent=PMILG00000000195.1
scaffold_12	.	CDS	7181513	7181952	.	+	0	ID=PMILG00000000195.1-cds1;Parent=PMILG00000000195.1
scaffold_12	.	CDS	7187238	7187613	.	+	1	ID=PMILG00000000195.1-cds2;Parent=PMILG00000000195.1
scaffold_12	.	five_prime_UTR	7181009	7181512	.	+	.	ID=PMILG00000000195.1-five_prime_utr1;Parent=PMILG00000000195.1
scaffold_12	.	three_prime_UTR	7187614	7189966	.	+	.	ID=PMILG00000000195.1-three_prime_utr1;Parent=PMILG00000000195.1
scaffold_12	.	gene	7196946	7201937	.	-	.	ID=PMILG00000000196;Name=scaffold_12.g4043.t1
scaffold_12	.	mRNA	7196946	7201937	.	-	.	ID=PMILG00000000196.1;Parent=PMILG00000000196;Name=scaffold_12.g4043.t1
scaffold_12	.	exon	7196946	7200110	.	-	.	ID=PMILG00000000196.1-exon1;Parent=PMILG00000000196.1
scaffold_12	.	exon	7201163	7201937	.	-	.	ID=PMILG00000000196.1-exon2;Parent=PMILG00000000196.1
scaffold_12	.	CDS	7199029	7200110	.	-	2	ID=PMILG00000000196.1-cds1;Parent=PMILG00000000196.1
scaffold_12	.	CDS	7201163	7201565	.	-	0	ID=PMILG00000000196.1-cds2;Parent=PMILG00000000196.1
scaffold_12	.	five_prime_UTR	7201566	7201937	.	-	.	ID=PMILG00000000196.1-five_prime_utr1;Parent=PMILG00000000196.1
scaffold_12	.	three_prime_UTR	7196946	7199028	.	-	.	ID=PMILG00000000196.1-three_prime_utr1;Parent=PMILG00000000196.1
scaffold_12	.	gene	7205958	7222775	.	-	.	ID=PMILG00000000197;Name=scaffold_12.g4044.t1
scaffold_12	.	mRNA	7205958	7222775	.	-	.	ID=PMILG00000000197.1;Parent=PMILG00000000197;Name=scaffold_12.g4044.t1
scaffold_12	.	exon	7205958	7206589	.	-	.	ID=PMILG00000000197.1-exon1;Parent=PMILG00000000197.1
scaffold_12	.	exon	7207948	7208489	.	-	.	ID=PMILG00000000197.1-exon2;Parent=PMILG00000000197.1
scaffold_12	.	exon	7210497	7210651	.	-	.	ID=PMILG00000000197.1-exon3;Parent=PMILG00000000197.1
scaffold_12	.	exon	7211143	7211264	.	-	.	ID=PMILG00000000197.1-exon4;Parent=PMILG00000000197.1
scaffold_12	.	exon	7211478	7211551	.	-	.	ID=PMILG00000000197.1-exon5;Parent=PMILG00000000197.1
scaffold_12	.	exon	7211706	7211838	.	-	.	ID=PMILG00000000197.1-exon6;Parent=PMILG00000000197.1
scaffold_12	.	exon	7214292	7214496	.	-	.	ID=PMILG00000000197.1-exon7;Parent=PMILG00000000197.1
scaffold_12	.	exon	7215994	7216107	.	-	.	ID=PMILG00000000197.1-exon8;Parent=PMILG00000000197.1
scaffold_12	.	exon	7216612	7216699	.	-	.	ID=PMILG00000000197.1-exon9;Parent=PMILG00000000197.1
scaffold_12	.	exon	7218445	7218647	.	-	.	ID=PMILG00000000197.1-exon10;Parent=PMILG00000000197.1
scaffold_12	.	exon	7222398	7222775	.	-	.	ID=PMILG00000000197.1-exon11;Parent=PMILG00000000197.1
scaffold_12	.	CDS	7206388	7206589	.	-	1	ID=PMILG00000000197.1-cds1;Parent=PMILG00000000197.1
scaffold_12	.	CDS	7207948	7208489	.	-	0	ID=PMILG00000000197.1-cds2;Parent=PMILG00000000197.1
scaffold_12	.	CDS	7210497	7210651	.	-	2	ID=PMILG00000000197.1-cds3;Parent=PMILG00000000197.1
scaffold_12	.	CDS	7211143	7211264	.	-	1	ID=PMILG00000000197.1-cds4;Parent=PMILG00000000197.1
scaffold_12	.	CDS	7211478	7211551	.	-	0	ID=PMILG00000000197.1-cds5;Parent=PMILG00000000197.1
scaffold_12	.	CDS	7211706	7211838	.	-	1	ID=PMILG00000000197.1-cds6;Parent=PMILG00000000197.1
scaffold_12	.	CDS	7214292	7214496	.	-	2	ID=PMILG00000000197.1-cds7;Parent=PMILG00000000197.1
scaffold_12	.	CDS	7215994	7216107	.	-	2	ID=PMILG00000000197.1-cds8;Parent=PMILG00000000197.1
scaffold_12	.	CDS	7216612	7216699	.	-	0	ID=PMILG00000000197.1-cds9;Parent=PMILG00000000197.1
scaffold_12	.	CDS	7218445	7218647	.	-	2	ID=PMILG00000000197.1-cds10;Parent=PMILG00000000197.1
scaffold_12	.	CDS	7222398	7222461	.	-	0	ID=PMILG00000000197.1-cds11;Parent=PMILG00000000197.1
scaffold_12	.	five_prime_UTR	7222462	7222775	.	-	.	ID=PMILG00000000197.1-five_prime_utr1;Parent=PMILG00000000197.1
scaffold_12	.	three_prime_UTR	7205958	7206387	.	-	.	ID=PMILG00000000197.1-three_prime_utr1;Parent=PMILG00000000197.1
scaffold_12	.	gene	7227059	7247907	.	-	.	ID=PMILG00000000198;Name=scaffold_12.g4045.t1
scaffold_12	.	mRNA	7227059	7247907	.	-	.	ID=PMILG00000000198.1;Parent=PMILG00000000198;Name=scaffold_12.g4045.t1
scaffold_12	.	exon	7227059	7227832	.	-	.	ID=PMILG00000000198.1-exon1;Parent=PMILG00000000198.1
scaffold_12	.	exon	7228933	7229036	.	-	.	ID=PMILG00000000198.1-exon2;Parent=PMILG00000000198.1
scaffold_12	.	exon	7229310	7229429	.	-	.	ID=PMILG00000000198.1-exon3;Parent=PMILG00000000198.1
scaffold_12	.	exon	7230143	7230295	.	-	.	ID=PMILG00000000198.1-exon4;Parent=PMILG00000000198.1
scaffold_12	.	exon	7231511	7231579	.	-	.	ID=PMILG00000000198.1-exon5;Parent=PMILG00000000198.1
scaffold_12	.	exon	7231844	7231931	.	-	.	ID=PMILG00000000198.1-exon6;Parent=PMILG00000000198.1
scaffold_12	.	exon	7232201	7232283	.	-	.	ID=PMILG00000000198.1-exon7;Parent=PMILG00000000198.1
scaffold_12	.	exon	7233749	7233807	.	-	.	ID=PMILG00000000198.1-exon8;Parent=PMILG00000000198.1
scaffold_12	.	exon	7235666	7235805	.	-	.	ID=PMILG00000000198.1-exon9;Parent=PMILG00000000198.1
scaffold_12	.	exon	7236310	7236407	.	-	.	ID=PMILG00000000198.1-exon10;Parent=PMILG00000000198.1
scaffold_12	.	exon	7237957	7238053	.	-	.	ID=PMILG00000000198.1-exon11;Parent=PMILG00000000198.1
scaffold_12	.	exon	7239727	7239869	.	-	.	ID=PMILG00000000198.1-exon12;Parent=PMILG00000000198.1
scaffold_12	.	exon	7247692	7247907	.	-	.	ID=PMILG00000000198.1-exon13;Parent=PMILG00000000198.1
scaffold_12	.	CDS	7227697	7227832	.	-	1	ID=PMILG00000000198.1-cds1;Parent=PMILG00000000198.1
scaffold_12	.	CDS	7228933	7229036	.	-	0	ID=PMILG00000000198.1-cds2;Parent=PMILG00000000198.1
scaffold_12	.	CDS	7229310	7229429	.	-	0	ID=PMILG00000000198.1-cds3;Parent=PMILG00000000198.1
scaffold_12	.	CDS	7230143	7230295	.	-	0	ID=PMILG00000000198.1-cds4;Parent=PMILG00000000198.1
scaffold_12	.	CDS	7231511	7231579	.	-	0	ID=PMILG00000000198.1-cds5;Parent=PMILG00000000198.1
scaffold_12	.	CDS	7231844	7231931	.	-	1	ID=PMILG00000000198.1-cds6;Parent=PMILG00000000198.1
scaffold_12	.	CDS	7232201	7232283	.	-	0	ID=PMILG00000000198.1-cds7;Parent=PMILG00000000198.1
scaffold_12	.	CDS	7233749	7233807	.	-	2	ID=PMILG00000000198.1-cds8;Parent=PMILG00000000198.1
scaffold_12	.	CDS	7235666	7235805	.	-	1	ID=PMILG00000000198.1-cds9;Parent=PMILG00000000198.1
scaffold_12	.	CDS	7236310	7236407	.	-	0	ID=PMILG00000000198.1-cds10;Parent=PMILG00000000198.1
scaffold_12	.	CDS	7237957	7238053	.	-	1	ID=PMILG00000000198.1-cds11;Parent=PMILG00000000198.1
scaffold_12	.	CDS	7239727	7239869	.	-	0	ID=PMILG00000000198.1-cds12;Parent=PMILG00000000198.1
scaffold_12	.	CDS	7247692	7247763	.	-	0	ID=PMILG00000000198.1-cds13;Parent=PMILG00000000198.1
scaffold_12	.	five_prime_UTR	7247764	7247907	.	-	.	ID=PMILG00000000198.1-five_prime_utr1;Parent=PMILG00000000198.1
scaffold_12	.	three_prime_UTR	7227059	7227696	.	-	.	ID=PMILG00000000198.1-three_prime_utr1;Parent=PMILG00000000198.1
scaffold_12	AUGUSTUS	gene	7265003	7270625	.	-	.	ID=PMILG00000000199;Name=scaffold_12.g4046.t1
scaffold_12	AUGUSTUS	mRNA	7265003	7270625	.	-	.	ID=PMILG00000000199.1;Parent=PMILG00000000199;Name=scaffold_12.g4046.t1
scaffold_12	AUGUSTUS	exon	7265003	7265375	.	-	.	ID=PMILG00000000199.1-exon1;Parent=PMILG00000000199.1
scaffold_12	AUGUSTUS	exon	7267176	7267501	.	-	.	ID=PMILG00000000199.1-exon2;Parent=PMILG00000000199.1
scaffold_12	AUGUSTUS	exon	7269879	7270625	.	-	.	ID=PMILG00000000199.1-exon3;Parent=PMILG00000000199.1
scaffold_12	AUGUSTUS	CDS	7265003	7265375	.	-	1	ID=PMILG00000000199.1-cds1;Parent=PMILG00000000199.1
scaffold_12	AUGUSTUS	CDS	7267176	7267501	.	-	0	ID=PMILG00000000199.1-cds2;Parent=PMILG00000000199.1
scaffold_12	AUGUSTUS	CDS	7269879	7270625	.	-	0	ID=PMILG00000000199.1-cds3;Parent=PMILG00000000199.1
scaffold_12	AUGUSTUS	gene	7292610	7309006	.	-	.	ID=PMILG00000000200;Name=scaffold_12.g4048.t1
scaffold_12	AUGUSTUS	mRNA	7292610	7309006	.	-	.	ID=PMILG00000000200.1;Parent=PMILG00000000200;Name=scaffold_12.g4048.t1
scaffold_12	AUGUSTUS	exon	7292610	7292780	.	-	.	ID=PMILG00000000200.1-exon1;Parent=PMILG00000000200.1
scaffold_12	AUGUSTUS	exon	7294342	7294491	.	-	.	ID=PMILG00000000200.1-exon2;Parent=PMILG00000000200.1
scaffold_12	AUGUSTUS	exon	7300100	7300133	.	-	.	ID=PMILG00000000200.1-exon3;Parent=PMILG00000000200.1
scaffold_12	AUGUSTUS	exon	7308178	7308277	.	-	.	ID=PMILG00000000200.1-exon4;Parent=PMILG00000000200.1
scaffold_12	AUGUSTUS	exon	7308940	7309006	.	-	.	ID=PMILG00000000200.1-exon5;Parent=PMILG00000000200.1
scaffold_12	AUGUSTUS	CDS	7292610	7292780	.	-	0	ID=PMILG00000000200.1-cds1;Parent=PMILG00000000200.1
scaffold_12	AUGUSTUS	CDS	7294342	7294491	.	-	0	ID=PMILG00000000200.1-cds2;Parent=PMILG00000000200.1
scaffold_12	AUGUSTUS	CDS	7300100	7300133	.	-	1	ID=PMILG00000000200.1-cds3;Parent=PMILG00000000200.1
scaffold_12	AUGUSTUS	CDS	7308178	7308277	.	-	2	ID=PMILG00000000200.1-cds4;Parent=PMILG00000000200.1
scaffold_12	AUGUSTUS	CDS	7308940	7309006	.	-	0	ID=PMILG00000000200.1-cds5;Parent=PMILG00000000200.1
scaffold_12	.	gene	7310783	7317006	.	-	.	ID=PMILG00000000201;Name=scaffold_12.g4049.t1
scaffold_12	.	mRNA	7310783	7317006	.	-	.	ID=PMILG00000000201.1;Parent=PMILG00000000201;Name=scaffold_12.g4049.t1
scaffold_12	.	exon	7310783	7311087	.	-	.	ID=PMILG00000000201.1-exon1;Parent=PMILG00000000201.1
scaffold_12	.	exon	7311464	7311528	.	-	.	ID=PMILG00000000201.1-exon2;Parent=PMILG00000000201.1
scaffold_12	.	exon	7313314	7313393	.	-	.	ID=PMILG00000000201.1-exon3;Parent=PMILG00000000201.1
scaffold_12	.	exon	7313924	7314024	.	-	.	ID=PMILG00000000201.1-exon4;Parent=PMILG00000000201.1
scaffold_12	.	exon	7314357	7314483	.	-	.	ID=PMILG00000000201.1-exon5;Parent=PMILG00000000201.1
scaffold_12	.	exon	7316835	7317006	.	-	.	ID=PMILG00000000201.1-exon6;Parent=PMILG00000000201.1
scaffold_12	.	CDS	7311033	7311087	.	-	1	ID=PMILG00000000201.1-cds1;Parent=PMILG00000000201.1
scaffold_12	.	CDS	7311464	7311528	.	-	0	ID=PMILG00000000201.1-cds2;Parent=PMILG00000000201.1
scaffold_12	.	CDS	7313314	7313393	.	-	2	ID=PMILG00000000201.1-cds3;Parent=PMILG00000000201.1
scaffold_12	.	CDS	7313924	7314024	.	-	1	ID=PMILG00000000201.1-cds4;Parent=PMILG00000000201.1
scaffold_12	.	CDS	7314357	7314483	.	-	2	ID=PMILG00000000201.1-cds5;Parent=PMILG00000000201.1
scaffold_12	.	CDS	7316835	7316871	.	-	0	ID=PMILG00000000201.1-cds6;Parent=PMILG00000000201.1
scaffold_12	.	five_prime_UTR	7316872	7317006	.	-	.	ID=PMILG00000000201.1-five_prime_utr1;Parent=PMILG00000000201.1
scaffold_12	.	three_prime_UTR	7310783	7311032	.	-	.	ID=PMILG00000000201.1-three_prime_utr1;Parent=PMILG00000000201.1
scaffold_12	.	gene	7318124	7342312	.	-	.	ID=PMILG00000000202;Name=MERGED: scaffold_12.g4050.t1
scaffold_12	.	mRNA	7318124	7342312	.	-	.	ID=PMILG00000000202.1;Parent=PMILG00000000202;Name=MERGED: scaffold_12.g4050.t1
scaffold_12	.	exon	7318124	7319229	.	-	.	ID=PMILG00000000202.1-exon1;Parent=PMILG00000000202.1
scaffold_12	.	exon	7322397	7322480	.	-	.	ID=PMILG00000000202.1-exon2;Parent=PMILG00000000202.1
scaffold_12	.	exon	7323866	7323992	.	-	.	ID=PMILG00000000202.1-exon3;Parent=PMILG00000000202.1
scaffold_12	.	exon	7324101	7324187	.	-	.	ID=PMILG00000000202.1-exon4;Parent=PMILG00000000202.1
scaffold_12	.	exon	7324275	7324391	.	-	.	ID=PMILG00000000202.1-exon5;Parent=PMILG00000000202.1
scaffold_12	.	exon	7326008	7326256	.	-	.	ID=PMILG00000000202.1-exon6;Parent=PMILG00000000202.1
scaffold_12	.	exon	7330862	7331038	.	-	.	ID=PMILG00000000202.1-exon7;Parent=PMILG00000000202.1
scaffold_12	.	exon	7331479	7331577	.	-	.	ID=PMILG00000000202.1-exon8;Parent=PMILG00000000202.1
scaffold_12	.	exon	7333098	7333241	.	-	.	ID=PMILG00000000202.1-exon9;Parent=PMILG00000000202.1
scaffold_12	.	exon	7333917	7334066	.	-	.	ID=PMILG00000000202.1-exon10;Parent=PMILG00000000202.1
scaffold_12	.	exon	7334858	7334938	.	-	.	ID=PMILG00000000202.1-exon11;Parent=PMILG00000000202.1
scaffold_12	.	exon	7336976	7337127	.	-	.	ID=PMILG00000000202.1-exon12;Parent=PMILG00000000202.1
scaffold_12	.	exon	7339036	7339177	.	-	.	ID=PMILG00000000202.1-exon13;Parent=PMILG00000000202.1
scaffold_12	.	exon	7339678	7339875	.	-	.	ID=PMILG00000000202.1-exon14;Parent=PMILG00000000202.1
scaffold_12	.	exon	7342200	7342312	.	-	.	ID=PMILG00000000202.1-exon15;Parent=PMILG00000000202.1
scaffold_12	.	CDS	7318973	7319229	.	-	2	ID=PMILG00000000202.1-cds1;Parent=PMILG00000000202.1
scaffold_12	.	CDS	7322397	7322480	.	-	2	ID=PMILG00000000202.1-cds2;Parent=PMILG00000000202.1
scaffold_12	.	CDS	7323866	7323992	.	-	0	ID=PMILG00000000202.1-cds3;Parent=PMILG00000000202.1
scaffold_12	.	CDS	7324101	7324187	.	-	0	ID=PMILG00000000202.1-cds4;Parent=PMILG00000000202.1
scaffold_12	.	CDS	7324275	7324391	.	-	0	ID=PMILG00000000202.1-cds5;Parent=PMILG00000000202.1
scaffold_12	.	CDS	7326008	7326256	.	-	0	ID=PMILG00000000202.1-cds6;Parent=PMILG00000000202.1
scaffold_12	.	CDS	7330862	7331038	.	-	0	ID=PMILG00000000202.1-cds7;Parent=PMILG00000000202.1
scaffold_12	.	CDS	7331479	7331577	.	-	0	ID=PMILG00000000202.1-cds8;Parent=PMILG00000000202.1
scaffold_12	.	CDS	7333098	7333241	.	-	0	ID=PMILG00000000202.1-cds9;Parent=PMILG00000000202.1
scaffold_12	.	CDS	7333917	7334066	.	-	0	ID=PMILG00000000202.1-cds10;Parent=PMILG00000000202.1
scaffold_12	.	CDS	7334858	7334938	.	-	0	ID=PMILG00000000202.1-cds11;Parent=PMILG00000000202.1
scaffold_12	.	CDS	7336976	7337127	.	-	2	ID=PMILG00000000202.1-cds12;Parent=PMILG00000000202.1
scaffold_12	.	CDS	7339036	7339177	.	-	0	ID=PMILG00000000202.1-cds13;Parent=PMILG00000000202.1
scaffold_12	.	CDS	7339678	7339824	.	-	0	ID=PMILG00000000202.1-cds14;Parent=PMILG00000000202.1
scaffold_12	.	five_prime_UTR	7339825	7339875	.	-	.	ID=PMILG00000000202.1-five_prime_utr1;Parent=PMILG00000000202.1
scaffold_12	.	five_prime_UTR	7342200	7342312	.	-	.	ID=PMILG00000000202.1-five_prime_utr2;Parent=PMILG00000000202.1
scaffold_12	.	three_prime_UTR	7318124	7318972	.	-	.	ID=PMILG00000000202.1-three_prime_utr1;Parent=PMILG00000000202.1
scaffold_12	AUGUSTUS	gene	7358290	7362379	.	-	.	ID=PMILG00000000203;Name=scaffold_12.g4052.t1
scaffold_12	AUGUSTUS	mRNA	7358290	7362379	.	-	.	ID=PMILG00000000203.1;Parent=PMILG00000000203;Name=scaffold_12.g4052.t1
scaffold_12	AUGUSTUS	exon	7358290	7358514	.	-	.	ID=PMILG00000000203.1-exon1;Parent=PMILG00000000203.1
scaffold_12	AUGUSTUS	exon	7359636	7359722	.	-	.	ID=PMILG00000000203.1-exon2;Parent=PMILG00000000203.1
scaffold_12	AUGUSTUS	exon	7359833	7359979	.	-	.	ID=PMILG00000000203.1-exon3;Parent=PMILG00000000203.1
scaffold_12	AUGUSTUS	exon	7362194	7362379	.	-	.	ID=PMILG00000000203.1-exon4;Parent=PMILG00000000203.1
scaffold_12	AUGUSTUS	CDS	7358290	7358514	.	-	0	ID=PMILG00000000203.1-cds1;Parent=PMILG00000000203.1
scaffold_12	AUGUSTUS	CDS	7359636	7359722	.	-	0	ID=PMILG00000000203.1-cds2;Parent=PMILG00000000203.1
scaffold_12	AUGUSTUS	CDS	7359833	7359979	.	-	0	ID=PMILG00000000203.1-cds3;Parent=PMILG00000000203.1
scaffold_12	AUGUSTUS	CDS	7362194	7362379	.	-	0	ID=PMILG00000000203.1-cds4;Parent=PMILG00000000203.1
scaffold_12	.	gene	7375768	7432460	.	+	.	ID=PMILG00000000204;Name=scaffold_12.g4053.t1
scaffold_12	.	mRNA	7375768	7432460	.	+	.	ID=PMILG00000000204.1;Parent=PMILG00000000204;Name=scaffold_12.g4053.t1
scaffold_12	.	exon	7375768	7376073	.	+	.	ID=PMILG00000000204.1-exon1;Parent=PMILG00000000204.1
scaffold_12	.	exon	7386864	7387026	.	+	.	ID=PMILG00000000204.1-exon2;Parent=PMILG00000000204.1
scaffold_12	.	exon	7391763	7391911	.	+	.	ID=PMILG00000000204.1-exon3;Parent=PMILG00000000204.1
scaffold_12	.	exon	7394163	7394282	.	+	.	ID=PMILG00000000204.1-exon4;Parent=PMILG00000000204.1
scaffold_12	.	exon	7396873	7396968	.	+	.	ID=PMILG00000000204.1-exon5;Parent=PMILG00000000204.1
scaffold_12	.	exon	7401352	7401451	.	+	.	ID=PMILG00000000204.1-exon6;Parent=PMILG00000000204.1
scaffold_12	.	exon	7404765	7404948	.	+	.	ID=PMILG00000000204.1-exon7;Parent=PMILG00000000204.1
scaffold_12	.	exon	7411145	7411306	.	+	.	ID=PMILG00000000204.1-exon8;Parent=PMILG00000000204.1
scaffold_12	.	exon	7414117	7414350	.	+	.	ID=PMILG00000000204.1-exon9;Parent=PMILG00000000204.1
scaffold_12	.	exon	7416911	7417215	.	+	.	ID=PMILG00000000204.1-exon10;Parent=PMILG00000000204.1
scaffold_12	.	exon	7417328	7417476	.	+	.	ID=PMILG00000000204.1-exon11;Parent=PMILG00000000204.1
scaffold_12	.	exon	7418369	7418488	.	+	.	ID=PMILG00000000204.1-exon12;Parent=PMILG00000000204.1
scaffold_12	.	exon	7420664	7420759	.	+	.	ID=PMILG00000000204.1-exon13;Parent=PMILG00000000204.1
scaffold_12	.	exon	7422153	7422252	.	+	.	ID=PMILG00000000204.1-exon14;Parent=PMILG00000000204.1
scaffold_12	.	exon	7422438	7422621	.	+	.	ID=PMILG00000000204.1-exon15;Parent=PMILG00000000204.1
scaffold_12	.	exon	7426143	7426298	.	+	.	ID=PMILG00000000204.1-exon16;Parent=PMILG00000000204.1
scaffold_12	.	exon	7429706	7429942	.	+	.	ID=PMILG00000000204.1-exon17;Parent=PMILG00000000204.1
scaffold_12	.	exon	7431844	7432460	.	+	.	ID=PMILG00000000204.1-exon18;Parent=PMILG00000000204.1
scaffold_12	.	CDS	7376011	7376073	.	+	0	ID=PMILG00000000204.1-cds1;Parent=PMILG00000000204.1
scaffold_12	.	CDS	7386864	7387026	.	+	0	ID=PMILG00000000204.1-cds2;Parent=PMILG00000000204.1
scaffold_12	.	CDS	7391763	7391911	.	+	2	ID=PMILG00000000204.1-cds3;Parent=PMILG00000000204.1
scaffold_12	.	CDS	7394163	7394282	.	+	0	ID=PMILG00000000204.1-cds4;Parent=PMILG00000000204.1
scaffold_12	.	CDS	7396873	7396968	.	+	0	ID=PMILG00000000204.1-cds5;Parent=PMILG00000000204.1
scaffold_12	.	CDS	7401352	7401451	.	+	0	ID=PMILG00000000204.1-cds6;Parent=PMILG00000000204.1
scaffold_12	.	CDS	7404765	7404948	.	+	2	ID=PMILG00000000204.1-cds7;Parent=PMILG00000000204.1
scaffold_12	.	CDS	7411145	7411306	.	+	1	ID=PMILG00000000204.1-cds8;Parent=PMILG00000000204.1
scaffold_12	.	CDS	7414117	7414350	.	+	1	ID=PMILG00000000204.1-cds9;Parent=PMILG00000000204.1
scaffold_12	.	CDS	7416911	7417215	.	+	1	ID=PMILG00000000204.1-cds10;Parent=PMILG00000000204.1
scaffold_12	.	CDS	7417328	7417476	.	+	2	ID=PMILG00000000204.1-cds11;Parent=PMILG00000000204.1
scaffold_12	.	CDS	7418369	7418488	.	+	0	ID=PMILG00000000204.1-cds12;Parent=PMILG00000000204.1
scaffold_12	.	CDS	7420664	7420759	.	+	0	ID=PMILG00000000204.1-cds13;Parent=PMILG00000000204.1
scaffold_12	.	CDS	7422153	7422252	.	+	0	ID=PMILG00000000204.1-cds14;Parent=PMILG00000000204.1
scaffold_12	.	CDS	7422438	7422621	.	+	2	ID=PMILG00000000204.1-cds15;Parent=PMILG00000000204.1
scaffold_12	.	CDS	7426143	7426298	.	+	1	ID=PMILG00000000204.1-cds16;Parent=PMILG00000000204.1
scaffold_12	.	CDS	7429706	7429942	.	+	1	ID=PMILG00000000204.1-cds17;Parent=PMILG00000000204.1
scaffold_12	.	CDS	7431844	7431988	.	+	1	ID=PMILG00000000204.1-cds18;Parent=PMILG00000000204.1
scaffold_12	.	five_prime_UTR	7375768	7376010	.	+	.	ID=PMILG00000000204.1-five_prime_utr1;Parent=PMILG00000000204.1
scaffold_12	.	three_prime_UTR	7431989	7432460	.	+	.	ID=PMILG00000000204.1-three_prime_utr1;Parent=PMILG00000000204.1
scaffold_12	AUGUSTUS	gene	7508803	7522497	.	+	.	ID=PMILG00000000205;Name=scaffold_12.g4054.t1
scaffold_12	AUGUSTUS	mRNA	7508803	7522497	.	+	.	ID=PMILG00000000205.1;Parent=PMILG00000000205;Name=scaffold_12.g4054.t1
scaffold_12	AUGUSTUS	exon	7508803	7509145	.	+	.	ID=PMILG00000000205.1-exon1;Parent=PMILG00000000205.1
scaffold_12	AUGUSTUS	exon	7515580	7515679	.	+	.	ID=PMILG00000000205.1-exon2;Parent=PMILG00000000205.1
scaffold_12	AUGUSTUS	exon	7520552	7521256	.	+	.	ID=PMILG00000000205.1-exon3;Parent=PMILG00000000205.1
scaffold_12	AUGUSTUS	exon	7522470	7522497	.	+	.	ID=PMILG00000000205.1-exon4;Parent=PMILG00000000205.1
scaffold_12	AUGUSTUS	CDS	7508803	7509145	.	+	0	ID=PMILG00000000205.1-cds1;Parent=PMILG00000000205.1
scaffold_12	AUGUSTUS	CDS	7515580	7515679	.	+	2	ID=PMILG00000000205.1-cds2;Parent=PMILG00000000205.1
scaffold_12	AUGUSTUS	CDS	7520552	7521256	.	+	1	ID=PMILG00000000205.1-cds3;Parent=PMILG00000000205.1
scaffold_12	AUGUSTUS	CDS	7522470	7522497	.	+	1	ID=PMILG00000000205.1-cds4;Parent=PMILG00000000205.1
scaffold_12	AUGUSTUS	gene	7559917	7585221	.	-	.	ID=PMILG00000000206;Name=scaffold_12.g4055.t1
scaffold_12	AUGUSTUS	mRNA	7559917	7585221	.	-	.	ID=PMILG00000000206.1;Parent=PMILG00000000206;Name=scaffold_12.g4055.t1
scaffold_12	AUGUSTUS	exon	7559917	7561727	.	-	.	ID=PMILG00000000206.1-exon1;Parent=PMILG00000000206.1
scaffold_12	AUGUSTUS	exon	7562468	7562822	.	-	.	ID=PMILG00000000206.1-exon2;Parent=PMILG00000000206.1
scaffold_12	AUGUSTUS	exon	7563008	7563145	.	-	.	ID=PMILG00000000206.1-exon3;Parent=PMILG00000000206.1
scaffold_12	AUGUSTUS	exon	7564206	7564295	.	-	.	ID=PMILG00000000206.1-exon4;Parent=PMILG00000000206.1
scaffold_12	AUGUSTUS	exon	7564493	7564643	.	-	.	ID=PMILG00000000206.1-exon5;Parent=PMILG00000000206.1
scaffold_12	AUGUSTUS	exon	7565523	7565731	.	-	.	ID=PMILG00000000206.1-exon6;Parent=PMILG00000000206.1
scaffold_12	AUGUSTUS	exon	7566724	7566817	.	-	.	ID=PMILG00000000206.1-exon7;Parent=PMILG00000000206.1
scaffold_12	AUGUSTUS	exon	7570527	7570617	.	-	.	ID=PMILG00000000206.1-exon8;Parent=PMILG00000000206.1
scaffold_12	AUGUSTUS	exon	7573283	7576217	.	-	.	ID=PMILG00000000206.1-exon9;Parent=PMILG00000000206.1
scaffold_12	AUGUSTUS	exon	7585213	7585221	.	-	.	ID=PMILG00000000206.1-exon10;Parent=PMILG00000000206.1
scaffold_12	AUGUSTUS	CDS	7559917	7561727	.	-	2	ID=PMILG00000000206.1-cds1;Parent=PMILG00000000206.1
scaffold_12	AUGUSTUS	CDS	7562468	7562822	.	-	0	ID=PMILG00000000206.1-cds2;Parent=PMILG00000000206.1
scaffold_12	AUGUSTUS	CDS	7563008	7563145	.	-	0	ID=PMILG00000000206.1-cds3;Parent=PMILG00000000206.1
scaffold_12	AUGUSTUS	CDS	7564206	7564295	.	-	0	ID=PMILG00000000206.1-cds4;Parent=PMILG00000000206.1
scaffold_12	AUGUSTUS	CDS	7564493	7564643	.	-	1	ID=PMILG00000000206.1-cds5;Parent=PMILG00000000206.1
scaffold_12	AUGUSTUS	CDS	7565523	7565731	.	-	0	ID=PMILG00000000206.1-cds6;Parent=PMILG00000000206.1
scaffold_12	AUGUSTUS	CDS	7566724	7566817	.	-	1	ID=PMILG00000000206.1-cds7;Parent=PMILG00000000206.1
scaffold_12	AUGUSTUS	CDS	7570527	7570617	.	-	2	ID=PMILG00000000206.1-cds8;Parent=PMILG00000000206.1
scaffold_12	AUGUSTUS	CDS	7573283	7576217	.	-	0	ID=PMILG00000000206.1-cds9;Parent=PMILG00000000206.1
scaffold_12	AUGUSTUS	CDS	7585213	7585221	.	-	0	ID=PMILG00000000206.1-cds10;Parent=PMILG00000000206.1
scaffold_12	.	gene	7610194	7622897	.	-	.	ID=PMILG00000000207;Name=scaffold_12.g4056.t1
scaffold_12	.	mRNA	7610194	7622897	.	-	.	ID=PMILG00000000207.1;Parent=PMILG00000000207;Name=scaffold_12.g4056.t1
scaffold_12	.	exon	7610194	7611310	.	-	.	ID=PMILG00000000207.1-exon1;Parent=PMILG00000000207.1
scaffold_12	.	exon	7615376	7615520	.	-	.	ID=PMILG00000000207.1-exon2;Parent=PMILG00000000207.1
scaffold_12	.	exon	7615678	7615885	.	-	.	ID=PMILG00000000207.1-exon3;Parent=PMILG00000000207.1
scaffold_12	.	exon	7616130	7616263	.	-	.	ID=PMILG00000000207.1-exon4;Parent=PMILG00000000207.1
scaffold_12	.	exon	7617582	7617667	.	-	.	ID=PMILG00000000207.1-exon5;Parent=PMILG00000000207.1
scaffold_12	.	exon	7617951	7618088	.	-	.	ID=PMILG00000000207.1-exon6;Parent=PMILG00000000207.1
scaffold_12	.	exon	7619016	7619187	.	-	.	ID=PMILG00000000207.1-exon7;Parent=PMILG00000000207.1
scaffold_12	.	exon	7619289	7619581	.	-	.	ID=PMILG00000000207.1-exon8;Parent=PMILG00000000207.1
scaffold_12	.	exon	7622788	7622897	.	-	.	ID=PMILG00000000207.1-exon9;Parent=PMILG00000000207.1
scaffold_12	.	CDS	7611210	7611310	.	-	2	ID=PMILG00000000207.1-cds1;Parent=PMILG00000000207.1
scaffold_12	.	CDS	7615376	7615520	.	-	0	ID=PMILG00000000207.1-cds2;Parent=PMILG00000000207.1
scaffold_12	.	CDS	7615678	7615885	.	-	1	ID=PMILG00000000207.1-cds3;Parent=PMILG00000000207.1
scaffold_12	.	CDS	7616130	7616263	.	-	0	ID=PMILG00000000207.1-cds4;Parent=PMILG00000000207.1
scaffold_12	.	CDS	7617582	7617667	.	-	2	ID=PMILG00000000207.1-cds5;Parent=PMILG00000000207.1
scaffold_12	.	CDS	7617951	7618088	.	-	2	ID=PMILG00000000207.1-cds6;Parent=PMILG00000000207.1
scaffold_12	.	CDS	7619016	7619187	.	-	0	ID=PMILG00000000207.1-cds7;Parent=PMILG00000000207.1
scaffold_12	.	CDS	7619289	7619561	.	-	0	ID=PMILG00000000207.1-cds8;Parent=PMILG00000000207.1
scaffold_12	.	five_prime_UTR	7619562	7619581	.	-	.	ID=PMILG00000000207.1-five_prime_utr1;Parent=PMILG00000000207.1
scaffold_12	.	five_prime_UTR	7622788	7622897	.	-	.	ID=PMILG00000000207.1-five_prime_utr2;Parent=PMILG00000000207.1
scaffold_12	.	three_prime_UTR	7610194	7611209	.	-	.	ID=PMILG00000000207.1-three_prime_utr1;Parent=PMILG00000000207.1
scaffold_12	AUGUSTUS	gene	7628615	7670055	.	-	.	ID=PMILG00000000208;Name=scaffold_12.g4057.t1
scaffold_12	AUGUSTUS	mRNA	7628615	7670055	.	-	.	ID=PMILG00000000208.1;Parent=PMILG00000000208;Name=scaffold_12.g4057.t1
scaffold_12	AUGUSTUS	exon	7628615	7632015	.	-	.	ID=PMILG00000000208.1-exon1;Parent=PMILG00000000208.1
scaffold_12	AUGUSTUS	exon	7632106	7632367	.	-	.	ID=PMILG00000000208.1-exon2;Parent=PMILG00000000208.1
scaffold_12	AUGUSTUS	exon	7634474	7634672	.	-	.	ID=PMILG00000000208.1-exon3;Parent=PMILG00000000208.1
scaffold_12	AUGUSTUS	exon	7637253	7637484	.	-	.	ID=PMILG00000000208.1-exon4;Parent=PMILG00000000208.1
scaffold_12	AUGUSTUS	exon	7637645	7637738	.	-	.	ID=PMILG00000000208.1-exon5;Parent=PMILG00000000208.1
scaffold_12	AUGUSTUS	exon	7639341	7639502	.	-	.	ID=PMILG00000000208.1-exon6;Parent=PMILG00000000208.1
scaffold_12	AUGUSTUS	exon	7641548	7641689	.	-	.	ID=PMILG00000000208.1-exon7;Parent=PMILG00000000208.1
scaffold_12	AUGUSTUS	exon	7642260	7642375	.	-	.	ID=PMILG00000000208.1-exon8;Parent=PMILG00000000208.1
scaffold_12	AUGUSTUS	exon	7644604	7644716	.	-	.	ID=PMILG00000000208.1-exon9;Parent=PMILG00000000208.1
scaffold_12	AUGUSTUS	exon	7648676	7648992	.	-	.	ID=PMILG00000000208.1-exon10;Parent=PMILG00000000208.1
scaffold_12	AUGUSTUS	exon	7649231	7649383	.	-	.	ID=PMILG00000000208.1-exon11;Parent=PMILG00000000208.1
scaffold_12	AUGUSTUS	exon	7651436	7651521	.	-	.	ID=PMILG00000000208.1-exon12;Parent=PMILG00000000208.1
scaffold_12	AUGUSTUS	exon	7652592	7652707	.	-	.	ID=PMILG00000000208.1-exon13;Parent=PMILG00000000208.1
scaffold_12	AUGUSTUS	exon	7654969	7655077	.	-	.	ID=PMILG00000000208.1-exon14;Parent=PMILG00000000208.1
scaffold_12	AUGUSTUS	exon	7669375	7670055	.	-	.	ID=PMILG00000000208.1-exon15;Parent=PMILG00000000208.1
scaffold_12	AUGUSTUS	CDS	7628615	7632015	.	-	2	ID=PMILG00000000208.1-cds1;Parent=PMILG00000000208.1
scaffold_12	AUGUSTUS	CDS	7632106	7632367	.	-	0	ID=PMILG00000000208.1-cds2;Parent=PMILG00000000208.1
scaffold_12	AUGUSTUS	CDS	7634474	7634672	.	-	1	ID=PMILG00000000208.1-cds3;Parent=PMILG00000000208.1
scaffold_12	AUGUSTUS	CDS	7637253	7637484	.	-	2	ID=PMILG00000000208.1-cds4;Parent=PMILG00000000208.1
scaffold_12	AUGUSTUS	CDS	7637645	7637738	.	-	0	ID=PMILG00000000208.1-cds5;Parent=PMILG00000000208.1
scaffold_12	AUGUSTUS	CDS	7639341	7639502	.	-	0	ID=PMILG00000000208.1-cds6;Parent=PMILG00000000208.1
scaffold_12	AUGUSTUS	CDS	7641548	7641689	.	-	1	ID=PMILG00000000208.1-cds7;Parent=PMILG00000000208.1
scaffold_12	AUGUSTUS	CDS	7642260	7642375	.	-	0	ID=PMILG00000000208.1-cds8;Parent=PMILG00000000208.1
scaffold_12	AUGUSTUS	CDS	7644604	7644716	.	-	2	ID=PMILG00000000208.1-cds9;Parent=PMILG00000000208.1
scaffold_12	AUGUSTUS	CDS	7648676	7648992	.	-	1	ID=PMILG00000000208.1-cds10;Parent=PMILG00000000208.1
scaffold_12	AUGUSTUS	CDS	7649231	7649383	.	-	1	ID=PMILG00000000208.1-cds11;Parent=PMILG00000000208.1
scaffold_12	AUGUSTUS	CDS	7651436	7651521	.	-	0	ID=PMILG00000000208.1-cds12;Parent=PMILG00000000208.1
scaffold_12	AUGUSTUS	CDS	7652592	7652707	.	-	2	ID=PMILG00000000208.1-cds13;Parent=PMILG00000000208.1
scaffold_12	AUGUSTUS	CDS	7654969	7655077	.	-	0	ID=PMILG00000000208.1-cds14;Parent=PMILG00000000208.1
scaffold_12	AUGUSTUS	CDS	7669375	7670055	.	-	0	ID=PMILG00000000208.1-cds15;Parent=PMILG00000000208.1
scaffold_12	.	gene	7694238	7712074	.	-	.	ID=PMILG00000000209;Name=MERGED: scaffold_12.g4058.t1
scaffold_12	.	mRNA	7694238	7712074	.	-	.	ID=PMILG00000000209.1;Parent=PMILG00000000209;Name=MERGED: scaffold_12.g4058.t1
scaffold_12	.	exon	7694238	7695901	.	-	.	ID=PMILG00000000209.1-exon1;Parent=PMILG00000000209.1
scaffold_12	.	exon	7696887	7697052	.	-	.	ID=PMILG00000000209.1-exon2;Parent=PMILG00000000209.1
scaffold_12	.	exon	7699618	7699689	.	-	.	ID=PMILG00000000209.1-exon3;Parent=PMILG00000000209.1
scaffold_12	.	exon	7699928	7699993	.	-	.	ID=PMILG00000000209.1-exon4;Parent=PMILG00000000209.1
scaffold_12	.	exon	7700166	7700296	.	-	.	ID=PMILG00000000209.1-exon5;Parent=PMILG00000000209.1
scaffold_12	.	exon	7701236	7701310	.	-	.	ID=PMILG00000000209.1-exon6;Parent=PMILG00000000209.1
scaffold_12	.	exon	7701411	7701462	.	-	.	ID=PMILG00000000209.1-exon7;Parent=PMILG00000000209.1
scaffold_12	.	exon	7701812	7702149	.	-	.	ID=PMILG00000000209.1-exon8;Parent=PMILG00000000209.1
scaffold_12	.	exon	7703590	7703719	.	-	.	ID=PMILG00000000209.1-exon9;Parent=PMILG00000000209.1
scaffold_12	.	exon	7706402	7706548	.	-	.	ID=PMILG00000000209.1-exon10;Parent=PMILG00000000209.1
scaffold_12	.	exon	7706983	7707137	.	-	.	ID=PMILG00000000209.1-exon11;Parent=PMILG00000000209.1
scaffold_12	.	exon	7707539	7707704	.	-	.	ID=PMILG00000000209.1-exon12;Parent=PMILG00000000209.1
scaffold_12	.	exon	7709931	7710067	.	-	.	ID=PMILG00000000209.1-exon13;Parent=PMILG00000000209.1
scaffold_12	.	exon	7711192	7711378	.	-	.	ID=PMILG00000000209.1-exon14;Parent=PMILG00000000209.1
scaffold_12	.	exon	7711908	7712074	.	-	.	ID=PMILG00000000209.1-exon15;Parent=PMILG00000000209.1
scaffold_12	.	CDS	7694964	7695901	.	-	2	ID=PMILG00000000209.1-cds1;Parent=PMILG00000000209.1
scaffold_12	.	CDS	7696887	7697052	.	-	0	ID=PMILG00000000209.1-cds2;Parent=PMILG00000000209.1
scaffold_12	.	CDS	7699618	7699689	.	-	0	ID=PMILG00000000209.1-cds3;Parent=PMILG00000000209.1
scaffold_12	.	CDS	7699928	7699993	.	-	0	ID=PMILG00000000209.1-cds4;Parent=PMILG00000000209.1
scaffold_12	.	CDS	7700166	7700296	.	-	2	ID=PMILG00000000209.1-cds5;Parent=PMILG00000000209.1
scaffold_12	.	CDS	7701236	7701310	.	-	2	ID=PMILG00000000209.1-cds6;Parent=PMILG00000000209.1
scaffold_12	.	CDS	7701411	7701462	.	-	0	ID=PMILG00000000209.1-cds7;Parent=PMILG00000000209.1
scaffold_12	.	CDS	7701812	7702149	.	-	2	ID=PMILG00000000209.1-cds8;Parent=PMILG00000000209.1
scaffold_12	.	CDS	7703590	7703719	.	-	0	ID=PMILG00000000209.1-cds9;Parent=PMILG00000000209.1
scaffold_12	.	CDS	7706402	7706548	.	-	0	ID=PMILG00000000209.1-cds10;Parent=PMILG00000000209.1
scaffold_12	.	CDS	7706983	7707137	.	-	2	ID=PMILG00000000209.1-cds11;Parent=PMILG00000000209.1
scaffold_12	.	CDS	7707539	7707704	.	-	0	ID=PMILG00000000209.1-cds12;Parent=PMILG00000000209.1
scaffold_12	.	CDS	7709931	7710067	.	-	2	ID=PMILG00000000209.1-cds13;Parent=PMILG00000000209.1
scaffold_12	.	CDS	7711192	7711378	.	-	0	ID=PMILG00000000209.1-cds14;Parent=PMILG00000000209.1
scaffold_12	.	five_prime_UTR	7711908	7712074	.	-	.	ID=PMILG00000000209.1-five_prime_utr1;Parent=PMILG00000000209.1
scaffold_12	.	three_prime_UTR	7694238	7694963	.	-	.	ID=PMILG00000000209.1-three_prime_utr1;Parent=PMILG00000000209.1
scaffold_12	AUGUSTUS	gene	7732053	7791532	.	-	.	ID=PMILG00000000210;Name=scaffold_12.g4060.t1
scaffold_12	AUGUSTUS	mRNA	7732053	7791532	.	-	.	ID=PMILG00000000210.1;Parent=PMILG00000000210;Name=scaffold_12.g4060.t1
scaffold_12	AUGUSTUS	exon	7732053	7732948	.	-	.	ID=PMILG00000000210.1-exon1;Parent=PMILG00000000210.1
scaffold_12	AUGUSTUS	exon	7733186	7733277	.	-	.	ID=PMILG00000000210.1-exon2;Parent=PMILG00000000210.1
scaffold_12	AUGUSTUS	exon	7734173	7734330	.	-	.	ID=PMILG00000000210.1-exon3;Parent=PMILG00000000210.1
scaffold_12	AUGUSTUS	exon	7737885	7738000	.	-	.	ID=PMILG00000000210.1-exon4;Parent=PMILG00000000210.1
scaffold_12	AUGUSTUS	exon	7743436	7743649	.	-	.	ID=PMILG00000000210.1-exon5;Parent=PMILG00000000210.1
scaffold_12	AUGUSTUS	exon	7744176	7744320	.	-	.	ID=PMILG00000000210.1-exon6;Parent=PMILG00000000210.1
scaffold_12	AUGUSTUS	exon	7748402	7748577	.	-	.	ID=PMILG00000000210.1-exon7;Parent=PMILG00000000210.1
scaffold_12	AUGUSTUS	exon	7751329	7751480	.	-	.	ID=PMILG00000000210.1-exon8;Parent=PMILG00000000210.1
scaffold_12	AUGUSTUS	exon	7754218	7754337	.	-	.	ID=PMILG00000000210.1-exon9;Parent=PMILG00000000210.1
scaffold_12	AUGUSTUS	exon	7755496	7755592	.	-	.	ID=PMILG00000000210.1-exon10;Parent=PMILG00000000210.1
scaffold_12	AUGUSTUS	exon	7755908	7756006	.	-	.	ID=PMILG00000000210.1-exon11;Parent=PMILG00000000210.1
scaffold_12	AUGUSTUS	exon	7759326	7759388	.	-	.	ID=PMILG00000000210.1-exon12;Parent=PMILG00000000210.1
scaffold_12	AUGUSTUS	exon	7768645	7768799	.	-	.	ID=PMILG00000000210.1-exon13;Parent=PMILG00000000210.1
scaffold_12	AUGUSTUS	exon	7791409	7791532	.	-	.	ID=PMILG00000000210.1-exon14;Parent=PMILG00000000210.1
scaffold_12	AUGUSTUS	CDS	7732053	7732948	.	-	2	ID=PMILG00000000210.1-cds1;Parent=PMILG00000000210.1
scaffold_12	AUGUSTUS	CDS	7733186	7733277	.	-	1	ID=PMILG00000000210.1-cds2;Parent=PMILG00000000210.1
scaffold_12	AUGUSTUS	CDS	7734173	7734330	.	-	0	ID=PMILG00000000210.1-cds3;Parent=PMILG00000000210.1
scaffold_12	AUGUSTUS	CDS	7737885	7738000	.	-	2	ID=PMILG00000000210.1-cds4;Parent=PMILG00000000210.1
scaffold_12	AUGUSTUS	CDS	7743436	7743649	.	-	0	ID=PMILG00000000210.1-cds5;Parent=PMILG00000000210.1
scaffold_12	AUGUSTUS	CDS	7744176	7744320	.	-	1	ID=PMILG00000000210.1-cds6;Parent=PMILG00000000210.1
scaffold_12	AUGUSTUS	CDS	7748402	7748577	.	-	0	ID=PMILG00000000210.1-cds7;Parent=PMILG00000000210.1
scaffold_12	AUGUSTUS	CDS	7751329	7751480	.	-	2	ID=PMILG00000000210.1-cds8;Parent=PMILG00000000210.1
scaffold_12	AUGUSTUS	CDS	7754218	7754337	.	-	2	ID=PMILG00000000210.1-cds9;Parent=PMILG00000000210.1
scaffold_12	AUGUSTUS	CDS	7755496	7755592	.	-	0	ID=PMILG00000000210.1-cds10;Parent=PMILG00000000210.1
scaffold_12	AUGUSTUS	CDS	7755908	7756006	.	-	0	ID=PMILG00000000210.1-cds11;Parent=PMILG00000000210.1
scaffold_12	AUGUSTUS	CDS	7759326	7759388	.	-	0	ID=PMILG00000000210.1-cds12;Parent=PMILG00000000210.1
scaffold_12	AUGUSTUS	CDS	7768645	7768799	.	-	2	ID=PMILG00000000210.1-cds13;Parent=PMILG00000000210.1
scaffold_12	AUGUSTUS	CDS	7791409	7791532	.	-	0	ID=PMILG00000000210.1-cds14;Parent=PMILG00000000210.1
scaffold_12	AUGUSTUS	gene	8263535	8269273	.	+	.	ID=PMILG00000000211;Name=scaffold_12.g4061.t1
scaffold_12	AUGUSTUS	mRNA	8263535	8269273	.	+	.	ID=PMILG00000000211.1;Parent=PMILG00000000211;Name=scaffold_12.g4061.t1
scaffold_12	AUGUSTUS	exon	8263535	8263935	.	+	.	ID=PMILG00000000211.1-exon1;Parent=PMILG00000000211.1
scaffold_12	AUGUSTUS	exon	8266231	8266332	.	+	.	ID=PMILG00000000211.1-exon2;Parent=PMILG00000000211.1
scaffold_12	AUGUSTUS	exon	8266720	8266891	.	+	.	ID=PMILG00000000211.1-exon3;Parent=PMILG00000000211.1
scaffold_12	AUGUSTUS	exon	8268020	8268175	.	+	.	ID=PMILG00000000211.1-exon4;Parent=PMILG00000000211.1
scaffold_12	AUGUSTUS	exon	8269202	8269273	.	+	.	ID=PMILG00000000211.1-exon5;Parent=PMILG00000000211.1
scaffold_12	AUGUSTUS	CDS	8263535	8263935	.	+	0	ID=PMILG00000000211.1-cds1;Parent=PMILG00000000211.1
scaffold_12	AUGUSTUS	CDS	8266231	8266332	.	+	1	ID=PMILG00000000211.1-cds2;Parent=PMILG00000000211.1
scaffold_12	AUGUSTUS	CDS	8266720	8266891	.	+	1	ID=PMILG00000000211.1-cds3;Parent=PMILG00000000211.1
scaffold_12	AUGUSTUS	CDS	8268020	8268175	.	+	0	ID=PMILG00000000211.1-cds4;Parent=PMILG00000000211.1
scaffold_12	AUGUSTUS	CDS	8269202	8269273	.	+	0	ID=PMILG00000000211.1-cds5;Parent=PMILG00000000211.1
scaffold_12	AUGUSTUS	gene	8269358	8271321	.	+	.	ID=PMILG00000000212;Name=scaffold_12.g4062.t1
scaffold_12	AUGUSTUS	mRNA	8269358	8271321	.	+	.	ID=PMILG00000000212.1;Parent=PMILG00000000212;Name=scaffold_12.g4062.t1
scaffold_12	AUGUSTUS	exon	8269358	8269375	.	+	.	ID=PMILG00000000212.1-exon1;Parent=PMILG00000000212.1
scaffold_12	AUGUSTUS	exon	8269877	8269999	.	+	.	ID=PMILG00000000212.1-exon2;Parent=PMILG00000000212.1
scaffold_12	AUGUSTUS	exon	8270938	8271321	.	+	.	ID=PMILG00000000212.1-exon3;Parent=PMILG00000000212.1
scaffold_12	AUGUSTUS	CDS	8269358	8269375	.	+	0	ID=PMILG00000000212.1-cds1;Parent=PMILG00000000212.1
scaffold_12	AUGUSTUS	CDS	8269877	8269999	.	+	0	ID=PMILG00000000212.1-cds2;Parent=PMILG00000000212.1
scaffold_12	AUGUSTUS	CDS	8270938	8271321	.	+	0	ID=PMILG00000000212.1-cds3;Parent=PMILG00000000212.1
scaffold_12	.	gene	8279321	8313037	.	-	.	ID=PMILG00000000213;Name=scaffold_12.g4063.t1
scaffold_12	.	mRNA	8279321	8313037	.	-	.	ID=PMILG00000000213.1;Parent=PMILG00000000213;Name=scaffold_12.g4063.t1
scaffold_12	.	exon	8279321	8280432	.	-	.	ID=PMILG00000000213.1-exon1;Parent=PMILG00000000213.1
scaffold_12	.	exon	8288120	8288335	.	-	.	ID=PMILG00000000213.1-exon2;Parent=PMILG00000000213.1
scaffold_12	.	exon	8296681	8296773	.	-	.	ID=PMILG00000000213.1-exon3;Parent=PMILG00000000213.1
scaffold_12	.	exon	8300719	8300881	.	-	.	ID=PMILG00000000213.1-exon4;Parent=PMILG00000000213.1
scaffold_12	.	exon	8301761	8301886	.	-	.	ID=PMILG00000000213.1-exon5;Parent=PMILG00000000213.1
scaffold_12	.	exon	8302726	8302891	.	-	.	ID=PMILG00000000213.1-exon6;Parent=PMILG00000000213.1
scaffold_12	.	exon	8306930	8307080	.	-	.	ID=PMILG00000000213.1-exon7;Parent=PMILG00000000213.1
scaffold_12	.	exon	8312949	8313037	.	-	.	ID=PMILG00000000213.1-exon8;Parent=PMILG00000000213.1
scaffold_12	.	CDS	8280154	8280432	.	-	0	ID=PMILG00000000213.1-cds1;Parent=PMILG00000000213.1
scaffold_12	.	CDS	8288120	8288335	.	-	0	ID=PMILG00000000213.1-cds2;Parent=PMILG00000000213.1
scaffold_12	.	CDS	8296681	8296773	.	-	0	ID=PMILG00000000213.1-cds3;Parent=PMILG00000000213.1
scaffold_12	.	CDS	8300719	8300881	.	-	1	ID=PMILG00000000213.1-cds4;Parent=PMILG00000000213.1
scaffold_12	.	CDS	8301761	8301886	.	-	1	ID=PMILG00000000213.1-cds5;Parent=PMILG00000000213.1
scaffold_12	.	CDS	8302726	8302835	.	-	0	ID=PMILG00000000213.1-cds6;Parent=PMILG00000000213.1
scaffold_12	.	five_prime_UTR	8302836	8302891	.	-	.	ID=PMILG00000000213.1-five_prime_utr1;Parent=PMILG00000000213.1
scaffold_12	.	five_prime_UTR	8306930	8307080	.	-	.	ID=PMILG00000000213.1-five_prime_utr2;Parent=PMILG00000000213.1
scaffold_12	.	five_prime_UTR	8312949	8313037	.	-	.	ID=PMILG00000000213.1-five_prime_utr3;Parent=PMILG00000000213.1
scaffold_12	.	three_prime_UTR	8279321	8280153	.	-	.	ID=PMILG00000000213.1-three_prime_utr1;Parent=PMILG00000000213.1
scaffold_12	.	gene	8325894	8364319	.	-	.	ID=PMILG00000000214;Name=scaffold_12.g4064.t1
scaffold_12	.	mRNA	8325894	8364319	.	-	.	ID=PMILG00000000214.1;Parent=PMILG00000000214;Name=scaffold_12.g4064.t1
scaffold_12	.	exon	8325894	8328895	.	-	.	ID=PMILG00000000214.1-exon1;Parent=PMILG00000000214.1
scaffold_12	.	exon	8330521	8330618	.	-	.	ID=PMILG00000000214.1-exon2;Parent=PMILG00000000214.1
scaffold_12	.	exon	8330954	8331025	.	-	.	ID=PMILG00000000214.1-exon3;Parent=PMILG00000000214.1
scaffold_12	.	exon	8334100	8334192	.	-	.	ID=PMILG00000000214.1-exon4;Parent=PMILG00000000214.1
scaffold_12	.	exon	8335021	8335116	.	-	.	ID=PMILG00000000214.1-exon5;Parent=PMILG00000000214.1
scaffold_12	.	exon	8338460	8338596	.	-	.	ID=PMILG00000000214.1-exon6;Parent=PMILG00000000214.1
scaffold_12	.	exon	8348341	8348515	.	-	.	ID=PMILG00000000214.1-exon7;Parent=PMILG00000000214.1
scaffold_12	.	exon	8348617	8348708	.	-	.	ID=PMILG00000000214.1-exon8;Parent=PMILG00000000214.1
scaffold_12	.	exon	8349283	8349302	.	-	.	ID=PMILG00000000214.1-exon9;Parent=PMILG00000000214.1
scaffold_12	.	exon	8355453	8355523	.	-	.	ID=PMILG00000000214.1-exon10;Parent=PMILG00000000214.1
scaffold_12	.	exon	8355794	8355856	.	-	.	ID=PMILG00000000214.1-exon11;Parent=PMILG00000000214.1
scaffold_12	.	exon	8357624	8357702	.	-	.	ID=PMILG00000000214.1-exon12;Parent=PMILG00000000214.1
scaffold_12	.	exon	8361146	8361220	.	-	.	ID=PMILG00000000214.1-exon13;Parent=PMILG00000000214.1
scaffold_12	.	exon	8362405	8362549	.	-	.	ID=PMILG00000000214.1-exon14;Parent=PMILG00000000214.1
scaffold_12	.	exon	8362642	8362698	.	-	.	ID=PMILG00000000214.1-exon15;Parent=PMILG00000000214.1
scaffold_12	.	exon	8362791	8362856	.	-	.	ID=PMILG00000000214.1-exon16;Parent=PMILG00000000214.1
scaffold_12	.	exon	8364233	8364319	.	-	.	ID=PMILG00000000214.1-exon17;Parent=PMILG00000000214.1
scaffold_12	.	CDS	8328772	8328895	.	-	1	ID=PMILG00000000214.1-cds1;Parent=PMILG00000000214.1
scaffold_12	.	CDS	8330521	8330618	.	-	0	ID=PMILG00000000214.1-cds2;Parent=PMILG00000000214.1
scaffold_12	.	CDS	8330954	8331025	.	-	0	ID=PMILG00000000214.1-cds3;Parent=PMILG00000000214.1
scaffold_12	.	CDS	8334100	8334192	.	-	0	ID=PMILG00000000214.1-cds4;Parent=PMILG00000000214.1
scaffold_12	.	CDS	8335021	8335116	.	-	0	ID=PMILG00000000214.1-cds5;Parent=PMILG00000000214.1
scaffold_12	.	CDS	8338460	8338596	.	-	2	ID=PMILG00000000214.1-cds6;Parent=PMILG00000000214.1
scaffold_12	.	CDS	8348341	8348515	.	-	0	ID=PMILG00000000214.1-cds7;Parent=PMILG00000000214.1
scaffold_12	.	CDS	8348617	8348708	.	-	2	ID=PMILG00000000214.1-cds8;Parent=PMILG00000000214.1
scaffold_12	.	CDS	8349283	8349302	.	-	1	ID=PMILG00000000214.1-cds9;Parent=PMILG00000000214.1
scaffold_12	.	CDS	8355453	8355523	.	-	0	ID=PMILG00000000214.1-cds10;Parent=PMILG00000000214.1
scaffold_12	.	CDS	8355794	8355856	.	-	0	ID=PMILG00000000214.1-cds11;Parent=PMILG00000000214.1
scaffold_12	.	CDS	8357624	8357702	.	-	1	ID=PMILG00000000214.1-cds12;Parent=PMILG00000000214.1
scaffold_12	.	CDS	8361146	8361220	.	-	1	ID=PMILG00000000214.1-cds13;Parent=PMILG00000000214.1
scaffold_12	.	CDS	8362405	8362549	.	-	2	ID=PMILG00000000214.1-cds14;Parent=PMILG00000000214.1
scaffold_12	.	CDS	8362642	8362698	.	-	2	ID=PMILG00000000214.1-cds15;Parent=PMILG00000000214.1
scaffold_12	.	CDS	8362791	8362856	.	-	2	ID=PMILG00000000214.1-cds16;Parent=PMILG00000000214.1
scaffold_12	.	CDS	8364233	8364308	.	-	0	ID=PMILG00000000214.1-cds17;Parent=PMILG00000000214.1
scaffold_12	.	five_prime_UTR	8364309	8364319	.	-	.	ID=PMILG00000000214.1-five_prime_utr1;Parent=PMILG00000000214.1
scaffold_12	.	three_prime_UTR	8325894	8328771	.	-	.	ID=PMILG00000000214.1-three_prime_utr1;Parent=PMILG00000000214.1
scaffold_12	AUGUSTUS	gene	8375372	8479833	.	-	.	ID=PMILG00000000215;Name=scaffold_12.g4065.t1
scaffold_12	AUGUSTUS	mRNA	8375372	8479833	.	-	.	ID=PMILG00000000215.1;Parent=PMILG00000000215;Name=scaffold_12.g4065.t1
scaffold_12	AUGUSTUS	exon	8375372	8375473	.	-	.	ID=PMILG00000000215.1-exon1;Parent=PMILG00000000215.1
scaffold_12	AUGUSTUS	exon	8377456	8377547	.	-	.	ID=PMILG00000000215.1-exon2;Parent=PMILG00000000215.1
scaffold_12	AUGUSTUS	exon	8381263	8381350	.	-	.	ID=PMILG00000000215.1-exon3;Parent=PMILG00000000215.1
scaffold_12	AUGUSTUS	exon	8382495	8382606	.	-	.	ID=PMILG00000000215.1-exon4;Parent=PMILG00000000215.1
scaffold_12	AUGUSTUS	exon	8384270	8384462	.	-	.	ID=PMILG00000000215.1-exon5;Parent=PMILG00000000215.1
scaffold_12	AUGUSTUS	exon	8385356	8385506	.	-	.	ID=PMILG00000000215.1-exon6;Parent=PMILG00000000215.1
scaffold_12	AUGUSTUS	exon	8388545	8388672	.	-	.	ID=PMILG00000000215.1-exon7;Parent=PMILG00000000215.1
scaffold_12	AUGUSTUS	exon	8420120	8420191	.	-	.	ID=PMILG00000000215.1-exon8;Parent=PMILG00000000215.1
scaffold_12	AUGUSTUS	exon	8423319	8423336	.	-	.	ID=PMILG00000000215.1-exon9;Parent=PMILG00000000215.1
scaffold_12	AUGUSTUS	exon	8426475	8426646	.	-	.	ID=PMILG00000000215.1-exon10;Parent=PMILG00000000215.1
scaffold_12	AUGUSTUS	exon	8426817	8426934	.	-	.	ID=PMILG00000000215.1-exon11;Parent=PMILG00000000215.1
scaffold_12	AUGUSTUS	exon	8439321	8439504	.	-	.	ID=PMILG00000000215.1-exon12;Parent=PMILG00000000215.1
scaffold_12	AUGUSTUS	exon	8458259	8458764	.	-	.	ID=PMILG00000000215.1-exon13;Parent=PMILG00000000215.1
scaffold_12	AUGUSTUS	exon	8469063	8469703	.	-	.	ID=PMILG00000000215.1-exon14;Parent=PMILG00000000215.1
scaffold_12	AUGUSTUS	exon	8478753	8478773	.	-	.	ID=PMILG00000000215.1-exon15;Parent=PMILG00000000215.1
scaffold_12	AUGUSTUS	exon	8479648	8479833	.	-	.	ID=PMILG00000000215.1-exon16;Parent=PMILG00000000215.1
scaffold_12	AUGUSTUS	CDS	8375372	8375473	.	-	0	ID=PMILG00000000215.1-cds1;Parent=PMILG00000000215.1
scaffold_12	AUGUSTUS	CDS	8377456	8377547	.	-	2	ID=PMILG00000000215.1-cds2;Parent=PMILG00000000215.1
scaffold_12	AUGUSTUS	CDS	8381263	8381350	.	-	0	ID=PMILG00000000215.1-cds3;Parent=PMILG00000000215.1
scaffold_12	AUGUSTUS	CDS	8382495	8382606	.	-	1	ID=PMILG00000000215.1-cds4;Parent=PMILG00000000215.1
scaffold_12	AUGUSTUS	CDS	8384270	8384462	.	-	2	ID=PMILG00000000215.1-cds5;Parent=PMILG00000000215.1
scaffold_12	AUGUSTUS	CDS	8385356	8385506	.	-	0	ID=PMILG00000000215.1-cds6;Parent=PMILG00000000215.1
scaffold_12	AUGUSTUS	CDS	8388545	8388672	.	-	2	ID=PMILG00000000215.1-cds7;Parent=PMILG00000000215.1
scaffold_12	AUGUSTUS	CDS	8420120	8420191	.	-	2	ID=PMILG00000000215.1-cds8;Parent=PMILG00000000215.1
scaffold_12	AUGUSTUS	CDS	8423319	8423336	.	-	2	ID=PMILG00000000215.1-cds9;Parent=PMILG00000000215.1
scaffold_12	AUGUSTUS	CDS	8426475	8426646	.	-	0	ID=PMILG00000000215.1-cds10;Parent=PMILG00000000215.1
scaffold_12	AUGUSTUS	CDS	8426817	8426934	.	-	1	ID=PMILG00000000215.1-cds11;Parent=PMILG00000000215.1
scaffold_12	AUGUSTUS	CDS	8439321	8439504	.	-	2	ID=PMILG00000000215.1-cds12;Parent=PMILG00000000215.1
scaffold_12	AUGUSTUS	CDS	8458259	8458764	.	-	1	ID=PMILG00000000215.1-cds13;Parent=PMILG00000000215.1
scaffold_12	AUGUSTUS	CDS	8469063	8469703	.	-	0	ID=PMILG00000000215.1-cds14;Parent=PMILG00000000215.1
scaffold_12	AUGUSTUS	CDS	8478753	8478773	.	-	0	ID=PMILG00000000215.1-cds15;Parent=PMILG00000000215.1
scaffold_12	AUGUSTUS	CDS	8479648	8479833	.	-	0	ID=PMILG00000000215.1-cds16;Parent=PMILG00000000215.1
scaffold_12	AUGUSTUS	gene	8522711	8542369	.	-	.	ID=PMILG00000000216;Name=scaffold_12.g4066.t1
scaffold_12	AUGUSTUS	mRNA	8522711	8542369	.	-	.	ID=PMILG00000000216.1;Parent=PMILG00000000216;Name=scaffold_12.g4066.t1
scaffold_12	AUGUSTUS	exon	8522711	8522719	.	-	.	ID=PMILG00000000216.1-exon1;Parent=PMILG00000000216.1
scaffold_12	AUGUSTUS	exon	8539948	8540245	.	-	.	ID=PMILG00000000216.1-exon2;Parent=PMILG00000000216.1
scaffold_12	AUGUSTUS	exon	8542362	8542369	.	-	.	ID=PMILG00000000216.1-exon3;Parent=PMILG00000000216.1
scaffold_12	AUGUSTUS	CDS	8522711	8522719	.	-	0	ID=PMILG00000000216.1-cds1;Parent=PMILG00000000216.1
scaffold_12	AUGUSTUS	CDS	8539948	8540245	.	-	1	ID=PMILG00000000216.1-cds2;Parent=PMILG00000000216.1
scaffold_12	AUGUSTUS	CDS	8542362	8542369	.	-	0	ID=PMILG00000000216.1-cds3;Parent=PMILG00000000216.1
scaffold_12	AUGUSTUS	gene	8672899	8690568	.	+	.	ID=PMILG00000000217;Name=scaffold_12.g4067.t1
scaffold_12	AUGUSTUS	mRNA	8672899	8690568	.	+	.	ID=PMILG00000000217.1;Parent=PMILG00000000217;Name=scaffold_12.g4067.t1
scaffold_12	AUGUSTUS	exon	8672899	8672921	.	+	.	ID=PMILG00000000217.1-exon1;Parent=PMILG00000000217.1
scaffold_12	AUGUSTUS	exon	8673155	8673243	.	+	.	ID=PMILG00000000217.1-exon2;Parent=PMILG00000000217.1
scaffold_12	AUGUSTUS	exon	8676460	8676579	.	+	.	ID=PMILG00000000217.1-exon3;Parent=PMILG00000000217.1
scaffold_12	AUGUSTUS	exon	8676873	8676990	.	+	.	ID=PMILG00000000217.1-exon4;Parent=PMILG00000000217.1
scaffold_12	AUGUSTUS	exon	8687367	8687434	.	+	.	ID=PMILG00000000217.1-exon5;Parent=PMILG00000000217.1
scaffold_12	AUGUSTUS	exon	8687619	8687772	.	+	.	ID=PMILG00000000217.1-exon6;Parent=PMILG00000000217.1
scaffold_12	AUGUSTUS	exon	8688536	8688640	.	+	.	ID=PMILG00000000217.1-exon7;Parent=PMILG00000000217.1
scaffold_12	AUGUSTUS	exon	8690448	8690568	.	+	.	ID=PMILG00000000217.1-exon8;Parent=PMILG00000000217.1
scaffold_12	AUGUSTUS	CDS	8672899	8672921	.	+	0	ID=PMILG00000000217.1-cds1;Parent=PMILG00000000217.1
scaffold_12	AUGUSTUS	CDS	8673155	8673243	.	+	1	ID=PMILG00000000217.1-cds2;Parent=PMILG00000000217.1
scaffold_12	AUGUSTUS	CDS	8676460	8676579	.	+	2	ID=PMILG00000000217.1-cds3;Parent=PMILG00000000217.1
scaffold_12	AUGUSTUS	CDS	8676873	8676990	.	+	2	ID=PMILG00000000217.1-cds4;Parent=PMILG00000000217.1
scaffold_12	AUGUSTUS	CDS	8687367	8687434	.	+	1	ID=PMILG00000000217.1-cds5;Parent=PMILG00000000217.1
scaffold_12	AUGUSTUS	CDS	8687619	8687772	.	+	2	ID=PMILG00000000217.1-cds6;Parent=PMILG00000000217.1
scaffold_12	AUGUSTUS	CDS	8688536	8688640	.	+	1	ID=PMILG00000000217.1-cds7;Parent=PMILG00000000217.1
scaffold_12	AUGUSTUS	CDS	8690448	8690568	.	+	1	ID=PMILG00000000217.1-cds8;Parent=PMILG00000000217.1
scaffold_12	.	gene	8699759	8713015	.	+	.	ID=PMILG00000000218;Name=scaffold_12.g4068.t1
scaffold_12	.	mRNA	8699759	8713015	.	+	.	ID=PMILG00000000218.1;Parent=PMILG00000000218;Name=scaffold_12.g4068.t1
scaffold_12	.	exon	8699759	8699874	.	+	.	ID=PMILG00000000218.1-exon1;Parent=PMILG00000000218.1
scaffold_12	.	exon	8700248	8701212	.	+	.	ID=PMILG00000000218.1-exon2;Parent=PMILG00000000218.1
scaffold_12	.	exon	8703108	8703270	.	+	.	ID=PMILG00000000218.1-exon3;Parent=PMILG00000000218.1
scaffold_12	.	exon	8704234	8704376	.	+	.	ID=PMILG00000000218.1-exon4;Parent=PMILG00000000218.1
scaffold_12	.	exon	8705267	8705588	.	+	.	ID=PMILG00000000218.1-exon5;Parent=PMILG00000000218.1
scaffold_12	.	exon	8705697	8705894	.	+	.	ID=PMILG00000000218.1-exon6;Parent=PMILG00000000218.1
scaffold_12	.	exon	8707199	8707300	.	+	.	ID=PMILG00000000218.1-exon7;Parent=PMILG00000000218.1
scaffold_12	.	exon	8707624	8707722	.	+	.	ID=PMILG00000000218.1-exon8;Parent=PMILG00000000218.1
scaffold_12	.	exon	8708313	8708395	.	+	.	ID=PMILG00000000218.1-exon9;Parent=PMILG00000000218.1
scaffold_12	.	exon	8708823	8708923	.	+	.	ID=PMILG00000000218.1-exon10;Parent=PMILG00000000218.1
scaffold_12	.	exon	8709157	8709263	.	+	.	ID=PMILG00000000218.1-exon11;Parent=PMILG00000000218.1
scaffold_12	.	exon	8709386	8709513	.	+	.	ID=PMILG00000000218.1-exon12;Parent=PMILG00000000218.1
scaffold_12	.	exon	8710688	8710801	.	+	.	ID=PMILG00000000218.1-exon13;Parent=PMILG00000000218.1
scaffold_12	.	exon	8711470	8713015	.	+	.	ID=PMILG00000000218.1-exon14;Parent=PMILG00000000218.1
scaffold_12	.	CDS	8700526	8701212	.	+	0	ID=PMILG00000000218.1-cds1;Parent=PMILG00000000218.1
scaffold_12	.	CDS	8703108	8703270	.	+	0	ID=PMILG00000000218.1-cds2;Parent=PMILG00000000218.1
scaffold_12	.	CDS	8704234	8704376	.	+	2	ID=PMILG00000000218.1-cds3;Parent=PMILG00000000218.1
scaffold_12	.	CDS	8705267	8705588	.	+	0	ID=PMILG00000000218.1-cds4;Parent=PMILG00000000218.1
scaffold_12	.	CDS	8705697	8705894	.	+	2	ID=PMILG00000000218.1-cds5;Parent=PMILG00000000218.1
scaffold_12	.	CDS	8707199	8707300	.	+	2	ID=PMILG00000000218.1-cds6;Parent=PMILG00000000218.1
scaffold_12	.	CDS	8707624	8707722	.	+	2	ID=PMILG00000000218.1-cds7;Parent=PMILG00000000218.1
scaffold_12	.	CDS	8708313	8708395	.	+	2	ID=PMILG00000000218.1-cds8;Parent=PMILG00000000218.1
scaffold_12	.	CDS	8708823	8708923	.	+	0	ID=PMILG00000000218.1-cds9;Parent=PMILG00000000218.1
scaffold_12	.	CDS	8709157	8709263	.	+	1	ID=PMILG00000000218.1-cds10;Parent=PMILG00000000218.1
scaffold_12	.	CDS	8709386	8709513	.	+	2	ID=PMILG00000000218.1-cds11;Parent=PMILG00000000218.1
scaffold_12	.	CDS	8710688	8710801	.	+	0	ID=PMILG00000000218.1-cds12;Parent=PMILG00000000218.1
scaffold_12	.	CDS	8711470	8711553	.	+	0	ID=PMILG00000000218.1-cds13;Parent=PMILG00000000218.1
scaffold_12	.	five_prime_UTR	8699759	8699874	.	+	.	ID=PMILG00000000218.1-five_prime_utr1;Parent=PMILG00000000218.1
scaffold_12	.	five_prime_UTR	8700248	8700525	.	+	.	ID=PMILG00000000218.1-five_prime_utr2;Parent=PMILG00000000218.1
scaffold_12	.	three_prime_UTR	8711554	8713015	.	+	.	ID=PMILG00000000218.1-three_prime_utr1;Parent=PMILG00000000218.1
scaffold_12	AUGUSTUS	gene	8714273	8721027	.	-	.	ID=PMILG00000000219;Name=scaffold_12.g4069.t1
scaffold_12	AUGUSTUS	mRNA	8714273	8721027	.	-	.	ID=PMILG00000000219.1;Parent=PMILG00000000219;Name=scaffold_12.g4069.t1
scaffold_12	AUGUSTUS	exon	8714273	8714432	.	-	.	ID=PMILG00000000219.1-exon1;Parent=PMILG00000000219.1
scaffold_12	AUGUSTUS	exon	8715129	8715225	.	-	.	ID=PMILG00000000219.1-exon2;Parent=PMILG00000000219.1
scaffold_12	AUGUSTUS	exon	8715310	8715426	.	-	.	ID=PMILG00000000219.1-exon3;Parent=PMILG00000000219.1
scaffold_12	AUGUSTUS	exon	8715922	8715997	.	-	.	ID=PMILG00000000219.1-exon4;Parent=PMILG00000000219.1
scaffold_12	AUGUSTUS	exon	8716338	8716460	.	-	.	ID=PMILG00000000219.1-exon5;Parent=PMILG00000000219.1
scaffold_12	AUGUSTUS	exon	8716573	8716729	.	-	.	ID=PMILG00000000219.1-exon6;Parent=PMILG00000000219.1
scaffold_12	AUGUSTUS	exon	8716842	8716957	.	-	.	ID=PMILG00000000219.1-exon7;Parent=PMILG00000000219.1
scaffold_12	AUGUSTUS	exon	8717057	8717171	.	-	.	ID=PMILG00000000219.1-exon8;Parent=PMILG00000000219.1
scaffold_12	AUGUSTUS	exon	8717288	8717469	.	-	.	ID=PMILG00000000219.1-exon9;Parent=PMILG00000000219.1
scaffold_12	AUGUSTUS	exon	8717994	8718102	.	-	.	ID=PMILG00000000219.1-exon10;Parent=PMILG00000000219.1
scaffold_12	AUGUSTUS	exon	8719682	8720314	.	-	.	ID=PMILG00000000219.1-exon11;Parent=PMILG00000000219.1
scaffold_12	AUGUSTUS	exon	8720924	8721027	.	-	.	ID=PMILG00000000219.1-exon12;Parent=PMILG00000000219.1
scaffold_12	AUGUSTUS	CDS	8714273	8714432	.	-	1	ID=PMILG00000000219.1-cds1;Parent=PMILG00000000219.1
scaffold_12	AUGUSTUS	CDS	8715129	8715225	.	-	2	ID=PMILG00000000219.1-cds2;Parent=PMILG00000000219.1
scaffold_12	AUGUSTUS	CDS	8715310	8715426	.	-	2	ID=PMILG00000000219.1-cds3;Parent=PMILG00000000219.1
scaffold_12	AUGUSTUS	CDS	8715922	8715997	.	-	0	ID=PMILG00000000219.1-cds4;Parent=PMILG00000000219.1
scaffold_12	AUGUSTUS	CDS	8716338	8716460	.	-	0	ID=PMILG00000000219.1-cds5;Parent=PMILG00000000219.1
scaffold_12	AUGUSTUS	CDS	8716573	8716729	.	-	1	ID=PMILG00000000219.1-cds6;Parent=PMILG00000000219.1
scaffold_12	AUGUSTUS	CDS	8716842	8716957	.	-	0	ID=PMILG00000000219.1-cds7;Parent=PMILG00000000219.1
scaffold_12	AUGUSTUS	CDS	8717057	8717171	.	-	1	ID=PMILG00000000219.1-cds8;Parent=PMILG00000000219.1
scaffold_12	AUGUSTUS	CDS	8717288	8717469	.	-	0	ID=PMILG00000000219.1-cds9;Parent=PMILG00000000219.1
scaffold_12	AUGUSTUS	CDS	8717994	8718102	.	-	1	ID=PMILG00000000219.1-cds10;Parent=PMILG00000000219.1
scaffold_12	AUGUSTUS	CDS	8719682	8720314	.	-	1	ID=PMILG00000000219.1-cds11;Parent=PMILG00000000219.1
scaffold_12	AUGUSTUS	CDS	8720924	8721027	.	-	0	ID=PMILG00000000219.1-cds12;Parent=PMILG00000000219.1
scaffold_12	.	gene	8724476	8730604	.	+	.	ID=PMILG00000000220;Name=scaffold_12.g4070.t1
scaffold_12	.	mRNA	8724476	8730604	.	+	.	ID=PMILG00000000220.1;Parent=PMILG00000000220;Name=scaffold_12.g4070.t1
scaffold_12	.	exon	8724476	8724575	.	+	.	ID=PMILG00000000220.1-exon1;Parent=PMILG00000000220.1
scaffold_12	.	exon	8726449	8726582	.	+	.	ID=PMILG00000000220.1-exon2;Parent=PMILG00000000220.1
scaffold_12	.	exon	8726695	8726852	.	+	.	ID=PMILG00000000220.1-exon3;Parent=PMILG00000000220.1
scaffold_12	.	exon	8727708	8727836	.	+	.	ID=PMILG00000000220.1-exon4;Parent=PMILG00000000220.1
scaffold_12	.	exon	8728658	8728726	.	+	.	ID=PMILG00000000220.1-exon5;Parent=PMILG00000000220.1
scaffold_12	.	exon	8729374	8730604	.	+	.	ID=PMILG00000000220.1-exon6;Parent=PMILG00000000220.1
scaffold_12	.	CDS	8724561	8724575	.	+	0	ID=PMILG00000000220.1-cds1;Parent=PMILG00000000220.1
scaffold_12	.	CDS	8726449	8726582	.	+	0	ID=PMILG00000000220.1-cds2;Parent=PMILG00000000220.1
scaffold_12	.	CDS	8726695	8726852	.	+	1	ID=PMILG00000000220.1-cds3;Parent=PMILG00000000220.1
scaffold_12	.	CDS	8727708	8727836	.	+	2	ID=PMILG00000000220.1-cds4;Parent=PMILG00000000220.1
scaffold_12	.	CDS	8728658	8728726	.	+	2	ID=PMILG00000000220.1-cds5;Parent=PMILG00000000220.1
scaffold_12	.	CDS	8729374	8729525	.	+	2	ID=PMILG00000000220.1-cds6;Parent=PMILG00000000220.1
scaffold_12	.	five_prime_UTR	8724476	8724560	.	+	.	ID=PMILG00000000220.1-five_prime_utr1;Parent=PMILG00000000220.1
scaffold_12	.	three_prime_UTR	8729526	8730604	.	+	.	ID=PMILG00000000220.1-three_prime_utr1;Parent=PMILG00000000220.1
scaffold_12	.	gene	8732501	8814919	.	-	.	ID=PMILG00000000221;Name=MERGED: scaffold_12.g4071.t1
scaffold_12	.	mRNA	8732501	8814919	.	-	.	ID=PMILG00000000221.1;Parent=PMILG00000000221;Name=MERGED: scaffold_12.g4071.t1
scaffold_12	.	exon	8732501	8733658	.	-	.	ID=PMILG00000000221.1-exon1;Parent=PMILG00000000221.1
scaffold_12	.	exon	8734215	8735287	.	-	.	ID=PMILG00000000221.1-exon2;Parent=PMILG00000000221.1
scaffold_12	.	exon	8735479	8735585	.	-	.	ID=PMILG00000000221.1-exon3;Parent=PMILG00000000221.1
scaffold_12	.	exon	8737041	8737146	.	-	.	ID=PMILG00000000221.1-exon4;Parent=PMILG00000000221.1
scaffold_12	.	exon	8738741	8738870	.	-	.	ID=PMILG00000000221.1-exon5;Parent=PMILG00000000221.1
scaffold_12	.	exon	8744517	8744608	.	-	.	ID=PMILG00000000221.1-exon6;Parent=PMILG00000000221.1
scaffold_12	.	exon	8745022	8745124	.	-	.	ID=PMILG00000000221.1-exon7;Parent=PMILG00000000221.1
scaffold_12	.	exon	8745614	8745786	.	-	.	ID=PMILG00000000221.1-exon8;Parent=PMILG00000000221.1
scaffold_12	.	exon	8746726	8746883	.	-	.	ID=PMILG00000000221.1-exon9;Parent=PMILG00000000221.1
scaffold_12	.	exon	8751154	8751275	.	-	.	ID=PMILG00000000221.1-exon10;Parent=PMILG00000000221.1
scaffold_12	.	exon	8814657	8814919	.	-	.	ID=PMILG00000000221.1-exon11;Parent=PMILG00000000221.1
scaffold_12	.	CDS	8733526	8733658	.	-	1	ID=PMILG00000000221.1-cds1;Parent=PMILG00000000221.1
scaffold_12	.	CDS	8734215	8735287	.	-	0	ID=PMILG00000000221.1-cds2;Parent=PMILG00000000221.1
scaffold_12	.	CDS	8735479	8735585	.	-	2	ID=PMILG00000000221.1-cds3;Parent=PMILG00000000221.1
scaffold_12	.	CDS	8737041	8737146	.	-	0	ID=PMILG00000000221.1-cds4;Parent=PMILG00000000221.1
scaffold_12	.	CDS	8738741	8738870	.	-	1	ID=PMILG00000000221.1-cds5;Parent=PMILG00000000221.1
scaffold_12	.	CDS	8744517	8744608	.	-	0	ID=PMILG00000000221.1-cds6;Parent=PMILG00000000221.1
scaffold_12	.	CDS	8745022	8745124	.	-	1	ID=PMILG00000000221.1-cds7;Parent=PMILG00000000221.1
scaffold_12	.	CDS	8745614	8745786	.	-	0	ID=PMILG00000000221.1-cds8;Parent=PMILG00000000221.1
scaffold_12	.	CDS	8746726	8746883	.	-	2	ID=PMILG00000000221.1-cds9;Parent=PMILG00000000221.1
scaffold_12	.	CDS	8751154	8751275	.	-	1	ID=PMILG00000000221.1-cds10;Parent=PMILG00000000221.1
scaffold_12	.	CDS	8814657	8814760	.	-	0	ID=PMILG00000000221.1-cds11;Parent=PMILG00000000221.1
scaffold_12	.	five_prime_UTR	8814761	8814919	.	-	.	ID=PMILG00000000221.1-five_prime_utr1;Parent=PMILG00000000221.1
scaffold_12	.	three_prime_UTR	8732501	8733525	.	-	.	ID=PMILG00000000221.1-three_prime_utr1;Parent=PMILG00000000221.1
scaffold_12	AUGUSTUS	gene	8821174	8824735	.	+	.	ID=PMILG00000000222;Name=scaffold_12.g4073.t1
scaffold_12	AUGUSTUS	mRNA	8821174	8824735	.	+	.	ID=PMILG00000000222.1;Parent=PMILG00000000222;Name=scaffold_12.g4073.t1
scaffold_12	AUGUSTUS	exon	8821174	8821403	.	+	.	ID=PMILG00000000222.1-exon1;Parent=PMILG00000000222.1
scaffold_12	AUGUSTUS	exon	8821916	8822091	.	+	.	ID=PMILG00000000222.1-exon2;Parent=PMILG00000000222.1
scaffold_12	AUGUSTUS	exon	8822191	8822316	.	+	.	ID=PMILG00000000222.1-exon3;Parent=PMILG00000000222.1
scaffold_12	AUGUSTUS	exon	8823217	8823305	.	+	.	ID=PMILG00000000222.1-exon4;Parent=PMILG00000000222.1
scaffold_12	AUGUSTUS	exon	8824078	8824211	.	+	.	ID=PMILG00000000222.1-exon5;Parent=PMILG00000000222.1
scaffold_12	AUGUSTUS	exon	8824585	8824735	.	+	.	ID=PMILG00000000222.1-exon6;Parent=PMILG00000000222.1
scaffold_12	AUGUSTUS	CDS	8821174	8821403	.	+	0	ID=PMILG00000000222.1-cds1;Parent=PMILG00000000222.1
scaffold_12	AUGUSTUS	CDS	8821916	8822091	.	+	1	ID=PMILG00000000222.1-cds2;Parent=PMILG00000000222.1
scaffold_12	AUGUSTUS	CDS	8822191	8822316	.	+	2	ID=PMILG00000000222.1-cds3;Parent=PMILG00000000222.1
scaffold_12	AUGUSTUS	CDS	8823217	8823305	.	+	2	ID=PMILG00000000222.1-cds4;Parent=PMILG00000000222.1
scaffold_12	AUGUSTUS	CDS	8824078	8824211	.	+	0	ID=PMILG00000000222.1-cds5;Parent=PMILG00000000222.1
scaffold_12	AUGUSTUS	CDS	8824585	8824735	.	+	1	ID=PMILG00000000222.1-cds6;Parent=PMILG00000000222.1
scaffold_12	AUGUSTUS	gene	8827332	8831694	.	-	.	ID=PMILG00000000223;Name=scaffold_12.g4074.t1
scaffold_12	AUGUSTUS	mRNA	8827332	8831694	.	-	.	ID=PMILG00000000223.1;Parent=PMILG00000000223;Name=scaffold_12.g4074.t1
scaffold_12	AUGUSTUS	exon	8827332	8827542	.	-	.	ID=PMILG00000000223.1-exon1;Parent=PMILG00000000223.1
scaffold_12	AUGUSTUS	exon	8828181	8828312	.	-	.	ID=PMILG00000000223.1-exon2;Parent=PMILG00000000223.1
scaffold_12	AUGUSTUS	exon	8829561	8830434	.	-	.	ID=PMILG00000000223.1-exon3;Parent=PMILG00000000223.1
scaffold_12	AUGUSTUS	exon	8830719	8830909	.	-	.	ID=PMILG00000000223.1-exon4;Parent=PMILG00000000223.1
scaffold_12	AUGUSTUS	exon	8831496	8831502	.	-	.	ID=PMILG00000000223.1-exon5;Parent=PMILG00000000223.1
scaffold_12	AUGUSTUS	exon	8831568	8831694	.	-	.	ID=PMILG00000000223.1-exon6;Parent=PMILG00000000223.1
scaffold_12	AUGUSTUS	CDS	8827332	8827542	.	-	1	ID=PMILG00000000223.1-cds1;Parent=PMILG00000000223.1
scaffold_12	AUGUSTUS	CDS	8828181	8828312	.	-	1	ID=PMILG00000000223.1-cds2;Parent=PMILG00000000223.1
scaffold_12	AUGUSTUS	CDS	8829561	8830434	.	-	2	ID=PMILG00000000223.1-cds3;Parent=PMILG00000000223.1
scaffold_12	AUGUSTUS	CDS	8830719	8830909	.	-	1	ID=PMILG00000000223.1-cds4;Parent=PMILG00000000223.1
scaffold_12	AUGUSTUS	CDS	8831496	8831502	.	-	2	ID=PMILG00000000223.1-cds5;Parent=PMILG00000000223.1
scaffold_12	AUGUSTUS	CDS	8831568	8831694	.	-	0	ID=PMILG00000000223.1-cds6;Parent=PMILG00000000223.1
scaffold_12	AUGUSTUS	gene	8831739	8842776	.	-	.	ID=PMILG00000000224;Name=scaffold_12.g4075.t1
scaffold_12	AUGUSTUS	mRNA	8831739	8842776	.	-	.	ID=PMILG00000000224.1;Parent=PMILG00000000224;Name=scaffold_12.g4075.t1
scaffold_12	AUGUSTUS	exon	8831739	8831953	.	-	.	ID=PMILG00000000224.1-exon1;Parent=PMILG00000000224.1
scaffold_12	AUGUSTUS	exon	8833692	8833755	.	-	.	ID=PMILG00000000224.1-exon2;Parent=PMILG00000000224.1
scaffold_12	AUGUSTUS	exon	8834166	8834288	.	-	.	ID=PMILG00000000224.1-exon3;Parent=PMILG00000000224.1
scaffold_12	AUGUSTUS	exon	8834387	8834575	.	-	.	ID=PMILG00000000224.1-exon4;Parent=PMILG00000000224.1
scaffold_12	AUGUSTUS	exon	8835169	8835353	.	-	.	ID=PMILG00000000224.1-exon5;Parent=PMILG00000000224.1
scaffold_12	AUGUSTUS	exon	8838322	8838516	.	-	.	ID=PMILG00000000224.1-exon6;Parent=PMILG00000000224.1
scaffold_12	AUGUSTUS	exon	8842767	8842776	.	-	.	ID=PMILG00000000224.1-exon7;Parent=PMILG00000000224.1
scaffold_12	AUGUSTUS	CDS	8831739	8831953	.	-	2	ID=PMILG00000000224.1-cds1;Parent=PMILG00000000224.1
scaffold_12	AUGUSTUS	CDS	8833692	8833755	.	-	0	ID=PMILG00000000224.1-cds2;Parent=PMILG00000000224.1
scaffold_12	AUGUSTUS	CDS	8834166	8834288	.	-	0	ID=PMILG00000000224.1-cds3;Parent=PMILG00000000224.1
scaffold_12	AUGUSTUS	CDS	8834387	8834575	.	-	0	ID=PMILG00000000224.1-cds4;Parent=PMILG00000000224.1
scaffold_12	AUGUSTUS	CDS	8835169	8835353	.	-	2	ID=PMILG00000000224.1-cds5;Parent=PMILG00000000224.1
scaffold_12	AUGUSTUS	CDS	8838322	8838516	.	-	2	ID=PMILG00000000224.1-cds6;Parent=PMILG00000000224.1
scaffold_12	AUGUSTUS	CDS	8842767	8842776	.	-	0	ID=PMILG00000000224.1-cds7;Parent=PMILG00000000224.1
scaffold_12	.	gene	8844744	8865780	.	-	.	ID=PMILG00000000225;Name=scaffold_12.g4076.t1
scaffold_12	.	mRNA	8844744	8865780	.	-	.	ID=PMILG00000000225.1;Parent=PMILG00000000225;Name=scaffold_12.g4076.t1
scaffold_12	.	exon	8844744	8846032	.	-	.	ID=PMILG00000000225.1-exon1;Parent=PMILG00000000225.1
scaffold_12	.	exon	8846305	8846471	.	-	.	ID=PMILG00000000225.1-exon2;Parent=PMILG00000000225.1
scaffold_12	.	exon	8847021	8847185	.	-	.	ID=PMILG00000000225.1-exon3;Parent=PMILG00000000225.1
scaffold_12	.	exon	8849280	8849402	.	-	.	ID=PMILG00000000225.1-exon4;Parent=PMILG00000000225.1
scaffold_12	.	exon	8850116	8850248	.	-	.	ID=PMILG00000000225.1-exon5;Parent=PMILG00000000225.1
scaffold_12	.	exon	8850660	8850799	.	-	.	ID=PMILG00000000225.1-exon6;Parent=PMILG00000000225.1
scaffold_12	.	exon	8851072	8851188	.	-	.	ID=PMILG00000000225.1-exon7;Parent=PMILG00000000225.1
scaffold_12	.	exon	8851311	8851508	.	-	.	ID=PMILG00000000225.1-exon8;Parent=PMILG00000000225.1
scaffold_12	.	exon	8851704	8851847	.	-	.	ID=PMILG00000000225.1-exon9;Parent=PMILG00000000225.1
scaffold_12	.	exon	8853026	8853242	.	-	.	ID=PMILG00000000225.1-exon10;Parent=PMILG00000000225.1
scaffold_12	.	exon	8853575	8853669	.	-	.	ID=PMILG00000000225.1-exon11;Parent=PMILG00000000225.1
scaffold_12	.	exon	8853800	8854063	.	-	.	ID=PMILG00000000225.1-exon12;Parent=PMILG00000000225.1
scaffold_12	.	exon	8855581	8855658	.	-	.	ID=PMILG00000000225.1-exon13;Parent=PMILG00000000225.1
scaffold_12	.	exon	8857680	8858048	.	-	.	ID=PMILG00000000225.1-exon14;Parent=PMILG00000000225.1
scaffold_12	.	exon	8858133	8858294	.	-	.	ID=PMILG00000000225.1-exon15;Parent=PMILG00000000225.1
scaffold_12	.	exon	8858408	8858545	.	-	.	ID=PMILG00000000225.1-exon16;Parent=PMILG00000000225.1
scaffold_12	.	exon	8858642	8858844	.	-	.	ID=PMILG00000000225.1-exon17;Parent=PMILG00000000225.1
scaffold_12	.	exon	8858940	8859246	.	-	.	ID=PMILG00000000225.1-exon18;Parent=PMILG00000000225.1
scaffold_12	.	exon	8860109	8860217	.	-	.	ID=PMILG00000000225.1-exon19;Parent=PMILG00000000225.1
scaffold_12	.	exon	8860498	8861225	.	-	.	ID=PMILG00000000225.1-exon20;Parent=PMILG00000000225.1
scaffold_12	.	exon	8861586	8861698	.	-	.	ID=PMILG00000000225.1-exon21;Parent=PMILG00000000225.1
scaffold_12	.	exon	8862882	8863037	.	-	.	ID=PMILG00000000225.1-exon22;Parent=PMILG00000000225.1
scaffold_12	.	exon	8864248	8864531	.	-	.	ID=PMILG00000000225.1-exon23;Parent=PMILG00000000225.1
scaffold_12	.	exon	8865726	8865780	.	-	.	ID=PMILG00000000225.1-exon24;Parent=PMILG00000000225.1
scaffold_12	.	CDS	8845840	8846032	.	-	1	ID=PMILG00000000225.1-cds1;Parent=PMILG00000000225.1
scaffold_12	.	CDS	8846305	8846471	.	-	0	ID=PMILG00000000225.1-cds2;Parent=PMILG00000000225.1
scaffold_12	.	CDS	8847021	8847185	.	-	0	ID=PMILG00000000225.1-cds3;Parent=PMILG00000000225.1
scaffold_12	.	CDS	8849280	8849402	.	-	0	ID=PMILG00000000225.1-cds4;Parent=PMILG00000000225.1
scaffold_12	.	CDS	8850116	8850248	.	-	1	ID=PMILG00000000225.1-cds5;Parent=PMILG00000000225.1
scaffold_12	.	CDS	8850660	8850799	.	-	0	ID=PMILG00000000225.1-cds6;Parent=PMILG00000000225.1
scaffold_12	.	CDS	8851072	8851188	.	-	0	ID=PMILG00000000225.1-cds7;Parent=PMILG00000000225.1
scaffold_12	.	CDS	8851311	8851508	.	-	0	ID=PMILG00000000225.1-cds8;Parent=PMILG00000000225.1
scaffold_12	.	CDS	8851704	8851847	.	-	0	ID=PMILG00000000225.1-cds9;Parent=PMILG00000000225.1
scaffold_12	.	CDS	8853026	8853242	.	-	1	ID=PMILG00000000225.1-cds10;Parent=PMILG00000000225.1
scaffold_12	.	CDS	8853575	8853669	.	-	0	ID=PMILG00000000225.1-cds11;Parent=PMILG00000000225.1
scaffold_12	.	CDS	8853800	8854063	.	-	0	ID=PMILG00000000225.1-cds12;Parent=PMILG00000000225.1
scaffold_12	.	CDS	8855581	8855658	.	-	0	ID=PMILG00000000225.1-cds13;Parent=PMILG00000000225.1
scaffold_12	.	CDS	8857680	8858048	.	-	0	ID=PMILG00000000225.1-cds14;Parent=PMILG00000000225.1
scaffold_12	.	CDS	8858133	8858294	.	-	0	ID=PMILG00000000225.1-cds15;Parent=PMILG00000000225.1
scaffold_12	.	CDS	8858408	8858545	.	-	0	ID=PMILG00000000225.1-cds16;Parent=PMILG00000000225.1
scaffold_12	.	CDS	8858642	8858844	.	-	2	ID=PMILG00000000225.1-cds17;Parent=PMILG00000000225.1
scaffold_12	.	CDS	8858940	8859246	.	-	0	ID=PMILG00000000225.1-cds18;Parent=PMILG00000000225.1
scaffold_12	.	CDS	8860109	8860217	.	-	1	ID=PMILG00000000225.1-cds19;Parent=PMILG00000000225.1
scaffold_12	.	CDS	8860498	8861225	.	-	0	ID=PMILG00000000225.1-cds20;Parent=PMILG00000000225.1
scaffold_12	.	CDS	8861586	8861698	.	-	2	ID=PMILG00000000225.1-cds21;Parent=PMILG00000000225.1
scaffold_12	.	CDS	8862882	8863037	.	-	2	ID=PMILG00000000225.1-cds22;Parent=PMILG00000000225.1
scaffold_12	.	CDS	8864248	8864401	.	-	0	ID=PMILG00000000225.1-cds23;Parent=PMILG00000000225.1
scaffold_12	.	five_prime_UTR	8864402	8864531	.	-	.	ID=PMILG00000000225.1-five_prime_utr1;Parent=PMILG00000000225.1
scaffold_12	.	five_prime_UTR	8865726	8865780	.	-	.	ID=PMILG00000000225.1-five_prime_utr2;Parent=PMILG00000000225.1
scaffold_12	.	three_prime_UTR	8844744	8845839	.	-	.	ID=PMILG00000000225.1-three_prime_utr1;Parent=PMILG00000000225.1
scaffold_12	AUGUSTUS	gene	8868172	8880161	.	+	.	ID=PMILG00000000226;Name=scaffold_12.g4077.t1
scaffold_12	AUGUSTUS	mRNA	8868172	8880161	.	+	.	ID=PMILG00000000226.1;Parent=PMILG00000000226;Name=scaffold_12.g4077.t1
scaffold_12	AUGUSTUS	exon	8868172	8868192	.	+	.	ID=PMILG00000000226.1-exon1;Parent=PMILG00000000226.1
scaffold_12	AUGUSTUS	exon	8879241	8880161	.	+	.	ID=PMILG00000000226.1-exon2;Parent=PMILG00000000226.1
scaffold_12	AUGUSTUS	CDS	8868172	8868192	.	+	0	ID=PMILG00000000226.1-cds1;Parent=PMILG00000000226.1
scaffold_12	AUGUSTUS	CDS	8879241	8880161	.	+	0	ID=PMILG00000000226.1-cds2;Parent=PMILG00000000226.1
scaffold_12	AUGUSTUS	gene	8898261	8911983	.	-	.	ID=PMILG00000000227;Name=scaffold_12.g4078.t1
scaffold_12	AUGUSTUS	mRNA	8898261	8911983	.	-	.	ID=PMILG00000000227.1;Parent=PMILG00000000227;Name=scaffold_12.g4078.t1
scaffold_12	AUGUSTUS	exon	8898261	8898303	.	-	.	ID=PMILG00000000227.1-exon1;Parent=PMILG00000000227.1
scaffold_12	AUGUSTUS	exon	8898822	8898894	.	-	.	ID=PMILG00000000227.1-exon2;Parent=PMILG00000000227.1
scaffold_12	AUGUSTUS	exon	8899038	8899145	.	-	.	ID=PMILG00000000227.1-exon3;Parent=PMILG00000000227.1
scaffold_12	AUGUSTUS	exon	8899258	8899345	.	-	.	ID=PMILG00000000227.1-exon4;Parent=PMILG00000000227.1
scaffold_12	AUGUSTUS	exon	8900163	8900233	.	-	.	ID=PMILG00000000227.1-exon5;Parent=PMILG00000000227.1
scaffold_12	AUGUSTUS	exon	8902391	8902474	.	-	.	ID=PMILG00000000227.1-exon6;Parent=PMILG00000000227.1
scaffold_12	AUGUSTUS	exon	8903397	8903513	.	-	.	ID=PMILG00000000227.1-exon7;Parent=PMILG00000000227.1
scaffold_12	AUGUSTUS	exon	8903715	8903914	.	-	.	ID=PMILG00000000227.1-exon8;Parent=PMILG00000000227.1
scaffold_12	AUGUSTUS	exon	8904368	8904542	.	-	.	ID=PMILG00000000227.1-exon9;Parent=PMILG00000000227.1
scaffold_12	AUGUSTUS	exon	8905535	8905689	.	-	.	ID=PMILG00000000227.1-exon10;Parent=PMILG00000000227.1
scaffold_12	AUGUSTUS	exon	8905825	8906005	.	-	.	ID=PMILG00000000227.1-exon11;Parent=PMILG00000000227.1
scaffold_12	AUGUSTUS	exon	8907670	8907753	.	-	.	ID=PMILG00000000227.1-exon12;Parent=PMILG00000000227.1
scaffold_12	AUGUSTUS	exon	8908838	8909035	.	-	.	ID=PMILG00000000227.1-exon13;Parent=PMILG00000000227.1
scaffold_12	AUGUSTUS	exon	8909118	8909177	.	-	.	ID=PMILG00000000227.1-exon14;Parent=PMILG00000000227.1
scaffold_12	AUGUSTUS	exon	8909271	8909380	.	-	.	ID=PMILG00000000227.1-exon15;Parent=PMILG00000000227.1
scaffold_12	AUGUSTUS	exon	8909569	8909668	.	-	.	ID=PMILG00000000227.1-exon16;Parent=PMILG00000000227.1
scaffold_12	AUGUSTUS	exon	8910449	8910567	.	-	.	ID=PMILG00000000227.1-exon17;Parent=PMILG00000000227.1
scaffold_12	AUGUSTUS	exon	8911751	8911767	.	-	.	ID=PMILG00000000227.1-exon18;Parent=PMILG00000000227.1
scaffold_12	AUGUSTUS	exon	8911852	8911983	.	-	.	ID=PMILG00000000227.1-exon19;Parent=PMILG00000000227.1
scaffold_12	AUGUSTUS	CDS	8898261	8898303	.	-	1	ID=PMILG00000000227.1-cds1;Parent=PMILG00000000227.1
scaffold_12	AUGUSTUS	CDS	8898822	8898894	.	-	2	ID=PMILG00000000227.1-cds2;Parent=PMILG00000000227.1
scaffold_12	AUGUSTUS	CDS	8899038	8899145	.	-	2	ID=PMILG00000000227.1-cds3;Parent=PMILG00000000227.1
scaffold_12	AUGUSTUS	CDS	8899258	8899345	.	-	0	ID=PMILG00000000227.1-cds4;Parent=PMILG00000000227.1
scaffold_12	AUGUSTUS	CDS	8900163	8900233	.	-	2	ID=PMILG00000000227.1-cds5;Parent=PMILG00000000227.1
scaffold_12	AUGUSTUS	CDS	8902391	8902474	.	-	2	ID=PMILG00000000227.1-cds6;Parent=PMILG00000000227.1
scaffold_12	AUGUSTUS	CDS	8903397	8903513	.	-	2	ID=PMILG00000000227.1-cds7;Parent=PMILG00000000227.1
scaffold_12	AUGUSTUS	CDS	8903715	8903914	.	-	1	ID=PMILG00000000227.1-cds8;Parent=PMILG00000000227.1
scaffold_12	AUGUSTUS	CDS	8904368	8904542	.	-	2	ID=PMILG00000000227.1-cds9;Parent=PMILG00000000227.1
scaffold_12	AUGUSTUS	CDS	8905535	8905689	.	-	1	ID=PMILG00000000227.1-cds10;Parent=PMILG00000000227.1
scaffold_12	AUGUSTUS	CDS	8905825	8906005	.	-	2	ID=PMILG00000000227.1-cds11;Parent=PMILG00000000227.1
scaffold_12	AUGUSTUS	CDS	8907670	8907753	.	-	2	ID=PMILG00000000227.1-cds12;Parent=PMILG00000000227.1
scaffold_12	AUGUSTUS	CDS	8908838	8909035	.	-	2	ID=PMILG00000000227.1-cds13;Parent=PMILG00000000227.1
scaffold_12	AUGUSTUS	CDS	8909118	8909177	.	-	2	ID=PMILG00000000227.1-cds14;Parent=PMILG00000000227.1
scaffold_12	AUGUSTUS	CDS	8909271	8909380	.	-	1	ID=PMILG00000000227.1-cds15;Parent=PMILG00000000227.1
scaffold_12	AUGUSTUS	CDS	8909569	8909668	.	-	2	ID=PMILG00000000227.1-cds16;Parent=PMILG00000000227.1
scaffold_12	AUGUSTUS	CDS	8910449	8910567	.	-	1	ID=PMILG00000000227.1-cds17;Parent=PMILG00000000227.1
scaffold_12	AUGUSTUS	CDS	8911751	8911767	.	-	0	ID=PMILG00000000227.1-cds18;Parent=PMILG00000000227.1
scaffold_12	AUGUSTUS	CDS	8911852	8911983	.	-	0	ID=PMILG00000000227.1-cds19;Parent=PMILG00000000227.1
scaffold_12	AUGUSTUS	gene	8927511	8950658	.	-	.	ID=PMILG00000000228;Name=scaffold_12.g4079.t1
scaffold_12	AUGUSTUS	mRNA	8927511	8950658	.	-	.	ID=PMILG00000000228.1;Parent=PMILG00000000228;Name=scaffold_12.g4079.t1
scaffold_12	AUGUSTUS	exon	8927511	8928813	.	-	.	ID=PMILG00000000228.1-exon1;Parent=PMILG00000000228.1
scaffold_12	AUGUSTUS	exon	8929512	8929815	.	-	.	ID=PMILG00000000228.1-exon2;Parent=PMILG00000000228.1
scaffold_12	AUGUSTUS	exon	8930580	8930663	.	-	.	ID=PMILG00000000228.1-exon3;Parent=PMILG00000000228.1
scaffold_12	AUGUSTUS	exon	8931886	8931963	.	-	.	ID=PMILG00000000228.1-exon4;Parent=PMILG00000000228.1
scaffold_12	AUGUSTUS	exon	8933156	8933288	.	-	.	ID=PMILG00000000228.1-exon5;Parent=PMILG00000000228.1
scaffold_12	AUGUSTUS	exon	8934050	8934121	.	-	.	ID=PMILG00000000228.1-exon6;Parent=PMILG00000000228.1
scaffold_12	AUGUSTUS	exon	8934438	8934467	.	-	.	ID=PMILG00000000228.1-exon7;Parent=PMILG00000000228.1
scaffold_12	AUGUSTUS	exon	8934766	8934837	.	-	.	ID=PMILG00000000228.1-exon8;Parent=PMILG00000000228.1
scaffold_12	AUGUSTUS	exon	8937242	8937337	.	-	.	ID=PMILG00000000228.1-exon9;Parent=PMILG00000000228.1
scaffold_12	AUGUSTUS	exon	8937543	8937593	.	-	.	ID=PMILG00000000228.1-exon10;Parent=PMILG00000000228.1
scaffold_12	AUGUSTUS	exon	8941006	8941256	.	-	.	ID=PMILG00000000228.1-exon11;Parent=PMILG00000000228.1
scaffold_12	AUGUSTUS	exon	8941434	8941594	.	-	.	ID=PMILG00000000228.1-exon12;Parent=PMILG00000000228.1
scaffold_12	AUGUSTUS	exon	8944018	8944299	.	-	.	ID=PMILG00000000228.1-exon13;Parent=PMILG00000000228.1
scaffold_12	AUGUSTUS	exon	8945868	8946333	.	-	.	ID=PMILG00000000228.1-exon14;Parent=PMILG00000000228.1
scaffold_12	AUGUSTUS	exon	8950634	8950658	.	-	.	ID=PMILG00000000228.1-exon15;Parent=PMILG00000000228.1
scaffold_12	AUGUSTUS	CDS	8927511	8928813	.	-	1	ID=PMILG00000000228.1-cds1;Parent=PMILG00000000228.1
scaffold_12	AUGUSTUS	CDS	8929512	8929815	.	-	2	ID=PMILG00000000228.1-cds2;Parent=PMILG00000000228.1
scaffold_12	AUGUSTUS	CDS	8930580	8930663	.	-	2	ID=PMILG00000000228.1-cds3;Parent=PMILG00000000228.1
scaffold_12	AUGUSTUS	CDS	8931886	8931963	.	-	2	ID=PMILG00000000228.1-cds4;Parent=PMILG00000000228.1
scaffold_12	AUGUSTUS	CDS	8933156	8933288	.	-	0	ID=PMILG00000000228.1-cds5;Parent=PMILG00000000228.1
scaffold_12	AUGUSTUS	CDS	8934050	8934121	.	-	0	ID=PMILG00000000228.1-cds6;Parent=PMILG00000000228.1
scaffold_12	AUGUSTUS	CDS	8934438	8934467	.	-	0	ID=PMILG00000000228.1-cds7;Parent=PMILG00000000228.1
scaffold_12	AUGUSTUS	CDS	8934766	8934837	.	-	0	ID=PMILG00000000228.1-cds8;Parent=PMILG00000000228.1
scaffold_12	AUGUSTUS	CDS	8937242	8937337	.	-	0	ID=PMILG00000000228.1-cds9;Parent=PMILG00000000228.1
scaffold_12	AUGUSTUS	CDS	8937543	8937593	.	-	0	ID=PMILG00000000228.1-cds10;Parent=PMILG00000000228.1
scaffold_12	AUGUSTUS	CDS	8941006	8941256	.	-	2	ID=PMILG00000000228.1-cds11;Parent=PMILG00000000228.1
scaffold_12	AUGUSTUS	CDS	8941434	8941594	.	-	1	ID=PMILG00000000228.1-cds12;Parent=PMILG00000000228.1
scaffold_12	AUGUSTUS	CDS	8944018	8944299	.	-	1	ID=PMILG00000000228.1-cds13;Parent=PMILG00000000228.1
scaffold_12	AUGUSTUS	CDS	8945868	8946333	.	-	2	ID=PMILG00000000228.1-cds14;Parent=PMILG00000000228.1
scaffold_12	AUGUSTUS	CDS	8950634	8950658	.	-	0	ID=PMILG00000000228.1-cds15;Parent=PMILG00000000228.1
scaffold_12	AUGUSTUS	gene	9142805	9165577	.	-	.	ID=PMILG00000000229;Name=scaffold_12.g4080.t1
scaffold_12	AUGUSTUS	mRNA	9142805	9165577	.	-	.	ID=PMILG00000000229.1;Parent=PMILG00000000229;Name=scaffold_12.g4080.t1
scaffold_12	AUGUSTUS	exon	9142805	9142927	.	-	.	ID=PMILG00000000229.1-exon1;Parent=PMILG00000000229.1
scaffold_12	AUGUSTUS	exon	9162359	9162586	.	-	.	ID=PMILG00000000229.1-exon2;Parent=PMILG00000000229.1
scaffold_12	AUGUSTUS	exon	9165566	9165577	.	-	.	ID=PMILG00000000229.1-exon3;Parent=PMILG00000000229.1
scaffold_12	AUGUSTUS	CDS	9142805	9142927	.	-	0	ID=PMILG00000000229.1-cds1;Parent=PMILG00000000229.1
scaffold_12	AUGUSTUS	CDS	9162359	9162586	.	-	0	ID=PMILG00000000229.1-cds2;Parent=PMILG00000000229.1
scaffold_12	AUGUSTUS	CDS	9165566	9165577	.	-	0	ID=PMILG00000000229.1-cds3;Parent=PMILG00000000229.1
scaffold_12	AUGUSTUS	gene	9427649	9551684	.	+	.	ID=PMILG00000000230;Name=scaffold_12.g4081.t1
scaffold_12	AUGUSTUS	mRNA	9427649	9551684	.	+	.	ID=PMILG00000000230.1;Parent=PMILG00000000230;Name=scaffold_12.g4081.t1
scaffold_12	AUGUSTUS	exon	9427649	9427798	.	+	.	ID=PMILG00000000230.1-exon1;Parent=PMILG00000000230.1
scaffold_12	AUGUSTUS	exon	9444485	9444740	.	+	.	ID=PMILG00000000230.1-exon2;Parent=PMILG00000000230.1
scaffold_12	AUGUSTUS	exon	9464064	9464244	.	+	.	ID=PMILG00000000230.1-exon3;Parent=PMILG00000000230.1
scaffold_12	AUGUSTUS	exon	9475618	9475784	.	+	.	ID=PMILG00000000230.1-exon4;Parent=PMILG00000000230.1
scaffold_12	AUGUSTUS	exon	9483413	9483587	.	+	.	ID=PMILG00000000230.1-exon5;Parent=PMILG00000000230.1
scaffold_12	AUGUSTUS	exon	9500387	9500584	.	+	.	ID=PMILG00000000230.1-exon6;Parent=PMILG00000000230.1
scaffold_12	AUGUSTUS	exon	9510390	9510507	.	+	.	ID=PMILG00000000230.1-exon7;Parent=PMILG00000000230.1
scaffold_12	AUGUSTUS	exon	9535330	9535515	.	+	.	ID=PMILG00000000230.1-exon8;Parent=PMILG00000000230.1
scaffold_12	AUGUSTUS	exon	9537254	9537391	.	+	.	ID=PMILG00000000230.1-exon9;Parent=PMILG00000000230.1
scaffold_12	AUGUSTUS	exon	9540891	9540986	.	+	.	ID=PMILG00000000230.1-exon10;Parent=PMILG00000000230.1
scaffold_12	AUGUSTUS	exon	9551143	9551310	.	+	.	ID=PMILG00000000230.1-exon11;Parent=PMILG00000000230.1
scaffold_12	AUGUSTUS	exon	9551538	9551684	.	+	.	ID=PMILG00000000230.1-exon12;Parent=PMILG00000000230.1
scaffold_12	AUGUSTUS	CDS	9427649	9427798	.	+	0	ID=PMILG00000000230.1-cds1;Parent=PMILG00000000230.1
scaffold_12	AUGUSTUS	CDS	9444485	9444740	.	+	0	ID=PMILG00000000230.1-cds2;Parent=PMILG00000000230.1
scaffold_12	AUGUSTUS	CDS	9464064	9464244	.	+	2	ID=PMILG00000000230.1-cds3;Parent=PMILG00000000230.1
scaffold_12	AUGUSTUS	CDS	9475618	9475784	.	+	1	ID=PMILG00000000230.1-cds4;Parent=PMILG00000000230.1
scaffold_12	AUGUSTUS	CDS	9483413	9483587	.	+	2	ID=PMILG00000000230.1-cds5;Parent=PMILG00000000230.1
scaffold_12	AUGUSTUS	CDS	9500387	9500584	.	+	1	ID=PMILG00000000230.1-cds6;Parent=PMILG00000000230.1
scaffold_12	AUGUSTUS	CDS	9510390	9510507	.	+	1	ID=PMILG00000000230.1-cds7;Parent=PMILG00000000230.1
scaffold_12	AUGUSTUS	CDS	9535330	9535515	.	+	0	ID=PMILG00000000230.1-cds8;Parent=PMILG00000000230.1
scaffold_12	AUGUSTUS	CDS	9537254	9537391	.	+	0	ID=PMILG00000000230.1-cds9;Parent=PMILG00000000230.1
scaffold_12	AUGUSTUS	CDS	9540891	9540986	.	+	0	ID=PMILG00000000230.1-cds10;Parent=PMILG00000000230.1
scaffold_12	AUGUSTUS	CDS	9551143	9551310	.	+	0	ID=PMILG00000000230.1-cds11;Parent=PMILG00000000230.1
scaffold_12	AUGUSTUS	CDS	9551538	9551684	.	+	0	ID=PMILG00000000230.1-cds12;Parent=PMILG00000000230.1
scaffold_12	.	gene	9617957	9630814	.	+	.	ID=PMILG00000000231;Name=scaffold_12.g4082.t1
scaffold_12	.	mRNA	9617957	9630814	.	+	.	ID=PMILG00000000231.1;Parent=PMILG00000000231;Name=scaffold_12.g4082.t1
scaffold_12	.	exon	9617957	9618030	.	+	.	ID=PMILG00000000231.1-exon1;Parent=PMILG00000000231.1
scaffold_12	.	exon	9618882	9619082	.	+	.	ID=PMILG00000000231.1-exon2;Parent=PMILG00000000231.1
scaffold_12	.	exon	9619264	9619362	.	+	.	ID=PMILG00000000231.1-exon3;Parent=PMILG00000000231.1
scaffold_12	.	exon	9619463	9619583	.	+	.	ID=PMILG00000000231.1-exon4;Parent=PMILG00000000231.1
scaffold_12	.	exon	9623529	9623729	.	+	.	ID=PMILG00000000231.1-exon5;Parent=PMILG00000000231.1
scaffold_12	.	exon	9625187	9625293	.	+	.	ID=PMILG00000000231.1-exon6;Parent=PMILG00000000231.1
scaffold_12	.	exon	9625531	9625620	.	+	.	ID=PMILG00000000231.1-exon7;Parent=PMILG00000000231.1
scaffold_12	.	exon	9626994	9627044	.	+	.	ID=PMILG00000000231.1-exon8;Parent=PMILG00000000231.1
scaffold_12	.	exon	9627261	9627433	.	+	.	ID=PMILG00000000231.1-exon9;Parent=PMILG00000000231.1
scaffold_12	.	exon	9629246	9630814	.	+	.	ID=PMILG00000000231.1-exon10;Parent=PMILG00000000231.1
scaffold_12	.	CDS	9618909	9619082	.	+	0	ID=PMILG00000000231.1-cds1;Parent=PMILG00000000231.1
scaffold_12	.	CDS	9619264	9619362	.	+	0	ID=PMILG00000000231.1-cds2;Parent=PMILG00000000231.1
scaffold_12	.	CDS	9619463	9619583	.	+	0	ID=PMILG00000000231.1-cds3;Parent=PMILG00000000231.1
scaffold_12	.	CDS	9623529	9623729	.	+	2	ID=PMILG00000000231.1-cds4;Parent=PMILG00000000231.1
scaffold_12	.	CDS	9625187	9625293	.	+	2	ID=PMILG00000000231.1-cds5;Parent=PMILG00000000231.1
scaffold_12	.	CDS	9625531	9625620	.	+	0	ID=PMILG00000000231.1-cds6;Parent=PMILG00000000231.1
scaffold_12	.	CDS	9626994	9627044	.	+	0	ID=PMILG00000000231.1-cds7;Parent=PMILG00000000231.1
scaffold_12	.	CDS	9627261	9627433	.	+	0	ID=PMILG00000000231.1-cds8;Parent=PMILG00000000231.1
scaffold_12	.	CDS	9629246	9629375	.	+	1	ID=PMILG00000000231.1-cds9;Parent=PMILG00000000231.1
scaffold_12	.	five_prime_UTR	9617957	9618030	.	+	.	ID=PMILG00000000231.1-five_prime_utr1;Parent=PMILG00000000231.1
scaffold_12	.	five_prime_UTR	9618882	9618908	.	+	.	ID=PMILG00000000231.1-five_prime_utr2;Parent=PMILG00000000231.1
scaffold_12	.	three_prime_UTR	9629376	9630814	.	+	.	ID=PMILG00000000231.1-three_prime_utr1;Parent=PMILG00000000231.1
scaffold_12	AUGUSTUS	gene	9687766	9721815	.	-	.	ID=PMILG00000000232;Name=scaffold_12.g4083.t1
scaffold_12	AUGUSTUS	mRNA	9687766	9721815	.	-	.	ID=PMILG00000000232.1;Parent=PMILG00000000232;Name=scaffold_12.g4083.t1
scaffold_12	AUGUSTUS	exon	9687766	9688504	.	-	.	ID=PMILG00000000232.1-exon1;Parent=PMILG00000000232.1
scaffold_12	AUGUSTUS	exon	9721349	9721815	.	-	.	ID=PMILG00000000232.1-exon2;Parent=PMILG00000000232.1
scaffold_12	AUGUSTUS	CDS	9687766	9688504	.	-	1	ID=PMILG00000000232.1-cds1;Parent=PMILG00000000232.1
scaffold_12	AUGUSTUS	CDS	9721349	9721815	.	-	0	ID=PMILG00000000232.1-cds2;Parent=PMILG00000000232.1
scaffold_12	AUGUSTUS	gene	9733326	9738488	.	+	.	ID=PMILG00000000233;Name=scaffold_12.g4084.t1
scaffold_12	AUGUSTUS	mRNA	9733326	9738488	.	+	.	ID=PMILG00000000233.1;Parent=PMILG00000000233;Name=scaffold_12.g4084.t1
scaffold_12	AUGUSTUS	exon	9733326	9733342	.	+	.	ID=PMILG00000000233.1-exon1;Parent=PMILG00000000233.1
scaffold_12	AUGUSTUS	exon	9737410	9737490	.	+	.	ID=PMILG00000000233.1-exon2;Parent=PMILG00000000233.1
scaffold_12	AUGUSTUS	exon	9737587	9737700	.	+	.	ID=PMILG00000000233.1-exon3;Parent=PMILG00000000233.1
scaffold_12	AUGUSTUS	exon	9738296	9738488	.	+	.	ID=PMILG00000000233.1-exon4;Parent=PMILG00000000233.1
scaffold_12	AUGUSTUS	CDS	9733326	9733342	.	+	0	ID=PMILG00000000233.1-cds1;Parent=PMILG00000000233.1
scaffold_12	AUGUSTUS	CDS	9737410	9737490	.	+	1	ID=PMILG00000000233.1-cds2;Parent=PMILG00000000233.1
scaffold_12	AUGUSTUS	CDS	9737587	9737700	.	+	1	ID=PMILG00000000233.1-cds3;Parent=PMILG00000000233.1
scaffold_12	AUGUSTUS	CDS	9738296	9738488	.	+	1	ID=PMILG00000000233.1-cds4;Parent=PMILG00000000233.1
scaffold_12	AUGUSTUS	gene	9739848	9751955	.	+	.	ID=PMILG00000000234;Name=scaffold_12.g4085.t1
scaffold_12	AUGUSTUS	mRNA	9739848	9751955	.	+	.	ID=PMILG00000000234.1;Parent=PMILG00000000234;Name=scaffold_12.g4085.t1
scaffold_12	AUGUSTUS	exon	9739848	9739882	.	+	.	ID=PMILG00000000234.1-exon1;Parent=PMILG00000000234.1
scaffold_12	AUGUSTUS	exon	9740016	9740100	.	+	.	ID=PMILG00000000234.1-exon2;Parent=PMILG00000000234.1
scaffold_12	AUGUSTUS	exon	9740557	9740649	.	+	.	ID=PMILG00000000234.1-exon3;Parent=PMILG00000000234.1
scaffold_12	AUGUSTUS	exon	9743642	9743782	.	+	.	ID=PMILG00000000234.1-exon4;Parent=PMILG00000000234.1
scaffold_12	AUGUSTUS	exon	9744948	9745061	.	+	.	ID=PMILG00000000234.1-exon5;Parent=PMILG00000000234.1
scaffold_12	AUGUSTUS	exon	9745261	9745449	.	+	.	ID=PMILG00000000234.1-exon6;Parent=PMILG00000000234.1
scaffold_12	AUGUSTUS	exon	9746873	9746974	.	+	.	ID=PMILG00000000234.1-exon7;Parent=PMILG00000000234.1
scaffold_12	AUGUSTUS	exon	9747100	9747216	.	+	.	ID=PMILG00000000234.1-exon8;Parent=PMILG00000000234.1
scaffold_12	AUGUSTUS	exon	9748233	9748321	.	+	.	ID=PMILG00000000234.1-exon9;Parent=PMILG00000000234.1
scaffold_12	AUGUSTUS	exon	9749232	9749337	.	+	.	ID=PMILG00000000234.1-exon10;Parent=PMILG00000000234.1
scaffold_12	AUGUSTUS	exon	9749679	9750004	.	+	.	ID=PMILG00000000234.1-exon11;Parent=PMILG00000000234.1
scaffold_12	AUGUSTUS	exon	9751841	9751955	.	+	.	ID=PMILG00000000234.1-exon12;Parent=PMILG00000000234.1
scaffold_12	AUGUSTUS	CDS	9739848	9739882	.	+	0	ID=PMILG00000000234.1-cds1;Parent=PMILG00000000234.1
scaffold_12	AUGUSTUS	CDS	9740016	9740100	.	+	1	ID=PMILG00000000234.1-cds2;Parent=PMILG00000000234.1
scaffold_12	AUGUSTUS	CDS	9740557	9740649	.	+	0	ID=PMILG00000000234.1-cds3;Parent=PMILG00000000234.1
scaffold_12	AUGUSTUS	CDS	9743642	9743782	.	+	0	ID=PMILG00000000234.1-cds4;Parent=PMILG00000000234.1
scaffold_12	AUGUSTUS	CDS	9744948	9745061	.	+	0	ID=PMILG00000000234.1-cds5;Parent=PMILG00000000234.1
scaffold_12	AUGUSTUS	CDS	9745261	9745449	.	+	0	ID=PMILG00000000234.1-cds6;Parent=PMILG00000000234.1
scaffold_12	AUGUSTUS	CDS	9746873	9746974	.	+	0	ID=PMILG00000000234.1-cds7;Parent=PMILG00000000234.1
scaffold_12	AUGUSTUS	CDS	9747100	9747216	.	+	0	ID=PMILG00000000234.1-cds8;Parent=PMILG00000000234.1
scaffold_12	AUGUSTUS	CDS	9748233	9748321	.	+	0	ID=PMILG00000000234.1-cds9;Parent=PMILG00000000234.1
scaffold_12	AUGUSTUS	CDS	9749232	9749337	.	+	1	ID=PMILG00000000234.1-cds10;Parent=PMILG00000000234.1
scaffold_12	AUGUSTUS	CDS	9749679	9750004	.	+	0	ID=PMILG00000000234.1-cds11;Parent=PMILG00000000234.1
scaffold_12	AUGUSTUS	CDS	9751841	9751955	.	+	1	ID=PMILG00000000234.1-cds12;Parent=PMILG00000000234.1
scaffold_12	AUGUSTUS	gene	9756934	9757404	.	+	.	ID=PMILG00000000235;Name=scaffold_12.g4086.t1
scaffold_12	AUGUSTUS	mRNA	9756934	9757404	.	+	.	ID=PMILG00000000235.1;Parent=PMILG00000000235;Name=scaffold_12.g4086.t1
scaffold_12	AUGUSTUS	exon	9756934	9757404	.	+	.	ID=PMILG00000000235.1-exon1;Parent=PMILG00000000235.1
scaffold_12	AUGUSTUS	CDS	9756934	9757404	.	+	0	ID=PMILG00000000235.1-cds1;Parent=PMILG00000000235.1
scaffold_12	AUGUSTUS	gene	9757999	9764103	.	+	.	ID=PMILG00000000236;Name=scaffold_12.g4087.t1
scaffold_12	AUGUSTUS	mRNA	9757999	9764103	.	+	.	ID=PMILG00000000236.1;Parent=PMILG00000000236;Name=scaffold_12.g4087.t1
scaffold_12	AUGUSTUS	exon	9757999	9758245	.	+	.	ID=PMILG00000000236.1-exon1;Parent=PMILG00000000236.1
scaffold_12	AUGUSTUS	exon	9758495	9758590	.	+	.	ID=PMILG00000000236.1-exon2;Parent=PMILG00000000236.1
scaffold_12	AUGUSTUS	exon	9759913	9759949	.	+	.	ID=PMILG00000000236.1-exon3;Parent=PMILG00000000236.1
scaffold_12	AUGUSTUS	exon	9760776	9760851	.	+	.	ID=PMILG00000000236.1-exon4;Parent=PMILG00000000236.1
scaffold_12	AUGUSTUS	exon	9762263	9762283	.	+	.	ID=PMILG00000000236.1-exon5;Parent=PMILG00000000236.1
scaffold_12	AUGUSTUS	exon	9763972	9764103	.	+	.	ID=PMILG00000000236.1-exon6;Parent=PMILG00000000236.1
scaffold_12	AUGUSTUS	CDS	9757999	9758245	.	+	0	ID=PMILG00000000236.1-cds1;Parent=PMILG00000000236.1
scaffold_12	AUGUSTUS	CDS	9758495	9758590	.	+	2	ID=PMILG00000000236.1-cds2;Parent=PMILG00000000236.1
scaffold_12	AUGUSTUS	CDS	9759913	9759949	.	+	2	ID=PMILG00000000236.1-cds3;Parent=PMILG00000000236.1
scaffold_12	AUGUSTUS	CDS	9760776	9760851	.	+	1	ID=PMILG00000000236.1-cds4;Parent=PMILG00000000236.1
scaffold_12	AUGUSTUS	CDS	9762263	9762283	.	+	0	ID=PMILG00000000236.1-cds5;Parent=PMILG00000000236.1
scaffold_12	AUGUSTUS	CDS	9763972	9764103	.	+	0	ID=PMILG00000000236.1-cds6;Parent=PMILG00000000236.1
scaffold_12	AUGUSTUS	gene	9764140	9776073	.	+	.	ID=PMILG00000000237;Name=scaffold_12.g4088.t1
scaffold_12	AUGUSTUS	mRNA	9764140	9776073	.	+	.	ID=PMILG00000000237.1;Parent=PMILG00000000237;Name=scaffold_12.g4088.t1
scaffold_12	AUGUSTUS	exon	9764140	9764223	.	+	.	ID=PMILG00000000237.1-exon1;Parent=PMILG00000000237.1
scaffold_12	AUGUSTUS	exon	9764325	9764511	.	+	.	ID=PMILG00000000237.1-exon2;Parent=PMILG00000000237.1
scaffold_12	AUGUSTUS	exon	9764670	9764791	.	+	.	ID=PMILG00000000237.1-exon3;Parent=PMILG00000000237.1
scaffold_12	AUGUSTUS	exon	9765054	9765145	.	+	.	ID=PMILG00000000237.1-exon4;Parent=PMILG00000000237.1
scaffold_12	AUGUSTUS	exon	9765417	9765495	.	+	.	ID=PMILG00000000237.1-exon5;Parent=PMILG00000000237.1
scaffold_12	AUGUSTUS	exon	9765602	9765773	.	+	.	ID=PMILG00000000237.1-exon6;Parent=PMILG00000000237.1
scaffold_12	AUGUSTUS	exon	9766697	9766776	.	+	.	ID=PMILG00000000237.1-exon7;Parent=PMILG00000000237.1
scaffold_12	AUGUSTUS	exon	9767087	9767232	.	+	.	ID=PMILG00000000237.1-exon8;Parent=PMILG00000000237.1
scaffold_12	AUGUSTUS	exon	9767507	9767672	.	+	.	ID=PMILG00000000237.1-exon9;Parent=PMILG00000000237.1
scaffold_12	AUGUSTUS	exon	9767799	9768018	.	+	.	ID=PMILG00000000237.1-exon10;Parent=PMILG00000000237.1
scaffold_12	AUGUSTUS	exon	9768351	9768460	.	+	.	ID=PMILG00000000237.1-exon11;Parent=PMILG00000000237.1
scaffold_12	AUGUSTUS	exon	9769475	9769711	.	+	.	ID=PMILG00000000237.1-exon12;Parent=PMILG00000000237.1
scaffold_12	AUGUSTUS	exon	9769948	9770194	.	+	.	ID=PMILG00000000237.1-exon13;Parent=PMILG00000000237.1
scaffold_12	AUGUSTUS	exon	9770274	9770410	.	+	.	ID=PMILG00000000237.1-exon14;Parent=PMILG00000000237.1
scaffold_12	AUGUSTUS	exon	9771578	9771698	.	+	.	ID=PMILG00000000237.1-exon15;Parent=PMILG00000000237.1
scaffold_12	AUGUSTUS	exon	9772180	9772277	.	+	.	ID=PMILG00000000237.1-exon16;Parent=PMILG00000000237.1
scaffold_12	AUGUSTUS	exon	9772638	9772712	.	+	.	ID=PMILG00000000237.1-exon17;Parent=PMILG00000000237.1
scaffold_12	AUGUSTUS	exon	9773550	9773655	.	+	.	ID=PMILG00000000237.1-exon18;Parent=PMILG00000000237.1
scaffold_12	AUGUSTUS	exon	9774832	9775018	.	+	.	ID=PMILG00000000237.1-exon19;Parent=PMILG00000000237.1
scaffold_12	AUGUSTUS	exon	9775700	9775856	.	+	.	ID=PMILG00000000237.1-exon20;Parent=PMILG00000000237.1
scaffold_12	AUGUSTUS	exon	9775987	9776073	.	+	.	ID=PMILG00000000237.1-exon21;Parent=PMILG00000000237.1
scaffold_12	AUGUSTUS	CDS	9764140	9764223	.	+	0	ID=PMILG00000000237.1-cds1;Parent=PMILG00000000237.1
scaffold_12	AUGUSTUS	CDS	9764325	9764511	.	+	0	ID=PMILG00000000237.1-cds2;Parent=PMILG00000000237.1
scaffold_12	AUGUSTUS	CDS	9764670	9764791	.	+	2	ID=PMILG00000000237.1-cds3;Parent=PMILG00000000237.1
scaffold_12	AUGUSTUS	CDS	9765054	9765145	.	+	0	ID=PMILG00000000237.1-cds4;Parent=PMILG00000000237.1
scaffold_12	AUGUSTUS	CDS	9765417	9765495	.	+	1	ID=PMILG00000000237.1-cds5;Parent=PMILG00000000237.1
scaffold_12	AUGUSTUS	CDS	9765602	9765773	.	+	0	ID=PMILG00000000237.1-cds6;Parent=PMILG00000000237.1
scaffold_12	AUGUSTUS	CDS	9766697	9766776	.	+	2	ID=PMILG00000000237.1-cds7;Parent=PMILG00000000237.1
scaffold_12	AUGUSTUS	CDS	9767087	9767232	.	+	0	ID=PMILG00000000237.1-cds8;Parent=PMILG00000000237.1
scaffold_12	AUGUSTUS	CDS	9767507	9767672	.	+	1	ID=PMILG00000000237.1-cds9;Parent=PMILG00000000237.1
scaffold_12	AUGUSTUS	CDS	9767799	9768018	.	+	0	ID=PMILG00000000237.1-cds10;Parent=PMILG00000000237.1
scaffold_12	AUGUSTUS	CDS	9768351	9768460	.	+	2	ID=PMILG00000000237.1-cds11;Parent=PMILG00000000237.1
scaffold_12	AUGUSTUS	CDS	9769475	9769711	.	+	0	ID=PMILG00000000237.1-cds12;Parent=PMILG00000000237.1
scaffold_12	AUGUSTUS	CDS	9769948	9770194	.	+	0	ID=PMILG00000000237.1-cds13;Parent=PMILG00000000237.1
scaffold_12	AUGUSTUS	CDS	9770274	9770410	.	+	2	ID=PMILG00000000237.1-cds14;Parent=PMILG00000000237.1
scaffold_12	AUGUSTUS	CDS	9771578	9771698	.	+	0	ID=PMILG00000000237.1-cds15;Parent=PMILG00000000237.1
scaffold_12	AUGUSTUS	CDS	9772180	9772277	.	+	2	ID=PMILG00000000237.1-cds16;Parent=PMILG00000000237.1
scaffold_12	AUGUSTUS	CDS	9772638	9772712	.	+	0	ID=PMILG00000000237.1-cds17;Parent=PMILG00000000237.1
scaffold_12	AUGUSTUS	CDS	9773550	9773655	.	+	0	ID=PMILG00000000237.1-cds18;Parent=PMILG00000000237.1
scaffold_12	AUGUSTUS	CDS	9774832	9775018	.	+	2	ID=PMILG00000000237.1-cds19;Parent=PMILG00000000237.1
scaffold_12	AUGUSTUS	CDS	9775700	9775856	.	+	1	ID=PMILG00000000237.1-cds20;Parent=PMILG00000000237.1
scaffold_12	AUGUSTUS	CDS	9775987	9776073	.	+	0	ID=PMILG00000000237.1-cds21;Parent=PMILG00000000237.1
scaffold_12	.	gene	9778054	9786872	.	+	.	ID=PMILG00000000238;Name=scaffold_12.g4089.t1
scaffold_12	.	mRNA	9778054	9786872	.	+	.	ID=PMILG00000000238.1;Parent=PMILG00000000238;Name=scaffold_12.g4089.t1
scaffold_12	.	exon	9778054	9778397	.	+	.	ID=PMILG00000000238.1-exon1;Parent=PMILG00000000238.1
scaffold_12	.	exon	9778785	9778925	.	+	.	ID=PMILG00000000238.1-exon2;Parent=PMILG00000000238.1
scaffold_12	.	exon	9779027	9779109	.	+	.	ID=PMILG00000000238.1-exon3;Parent=PMILG00000000238.1
scaffold_12	.	exon	9779334	9779441	.	+	.	ID=PMILG00000000238.1-exon4;Parent=PMILG00000000238.1
scaffold_12	.	exon	9780037	9780132	.	+	.	ID=PMILG00000000238.1-exon5;Parent=PMILG00000000238.1
scaffold_12	.	exon	9781170	9781372	.	+	.	ID=PMILG00000000238.1-exon6;Parent=PMILG00000000238.1
scaffold_12	.	exon	9781616	9781795	.	+	.	ID=PMILG00000000238.1-exon7;Parent=PMILG00000000238.1
scaffold_12	.	exon	9783197	9783413	.	+	.	ID=PMILG00000000238.1-exon8;Parent=PMILG00000000238.1
scaffold_12	.	exon	9783605	9783814	.	+	.	ID=PMILG00000000238.1-exon9;Parent=PMILG00000000238.1
scaffold_12	.	exon	9783933	9784054	.	+	.	ID=PMILG00000000238.1-exon10;Parent=PMILG00000000238.1
scaffold_12	.	exon	9784814	9784939	.	+	.	ID=PMILG00000000238.1-exon11;Parent=PMILG00000000238.1
scaffold_12	.	exon	9785381	9785457	.	+	.	ID=PMILG00000000238.1-exon12;Parent=PMILG00000000238.1
scaffold_12	.	exon	9785707	9785807	.	+	.	ID=PMILG00000000238.1-exon13;Parent=PMILG00000000238.1
scaffold_12	.	exon	9785938	9786872	.	+	.	ID=PMILG00000000238.1-exon14;Parent=PMILG00000000238.1
scaffold_12	.	CDS	9778261	9778397	.	+	0	ID=PMILG00000000238.1-cds1;Parent=PMILG00000000238.1
scaffold_12	.	CDS	9778785	9778925	.	+	1	ID=PMILG00000000238.1-cds2;Parent=PMILG00000000238.1
scaffold_12	.	CDS	9779027	9779109	.	+	1	ID=PMILG00000000238.1-cds3;Parent=PMILG00000000238.1
scaffold_12	.	CDS	9779334	9779441	.	+	2	ID=PMILG00000000238.1-cds4;Parent=PMILG00000000238.1
scaffold_12	.	CDS	9780037	9780132	.	+	2	ID=PMILG00000000238.1-cds5;Parent=PMILG00000000238.1
scaffold_12	.	CDS	9781170	9781372	.	+	2	ID=PMILG00000000238.1-cds6;Parent=PMILG00000000238.1
scaffold_12	.	CDS	9781616	9781795	.	+	0	ID=PMILG00000000238.1-cds7;Parent=PMILG00000000238.1
scaffold_12	.	CDS	9783197	9783413	.	+	0	ID=PMILG00000000238.1-cds8;Parent=PMILG00000000238.1
scaffold_12	.	CDS	9783605	9783814	.	+	2	ID=PMILG00000000238.1-cds9;Parent=PMILG00000000238.1
scaffold_12	.	CDS	9783933	9784054	.	+	2	ID=PMILG00000000238.1-cds10;Parent=PMILG00000000238.1
scaffold_12	.	CDS	9784814	9784939	.	+	0	ID=PMILG00000000238.1-cds11;Parent=PMILG00000000238.1
scaffold_12	.	CDS	9785381	9785457	.	+	0	ID=PMILG00000000238.1-cds12;Parent=PMILG00000000238.1
scaffold_12	.	CDS	9785707	9785807	.	+	1	ID=PMILG00000000238.1-cds13;Parent=PMILG00000000238.1
scaffold_12	.	CDS	9785938	9786038	.	+	2	ID=PMILG00000000238.1-cds14;Parent=PMILG00000000238.1
scaffold_12	.	five_prime_UTR	9778054	9778260	.	+	.	ID=PMILG00000000238.1-five_prime_utr1;Parent=PMILG00000000238.1
scaffold_12	.	three_prime_UTR	9786039	9786872	.	+	.	ID=PMILG00000000238.1-three_prime_utr1;Parent=PMILG00000000238.1
scaffold_12	AUGUSTUS	gene	9788643	9798621	.	-	.	ID=PMILG00000000239;Name=scaffold_12.g4090.t1
scaffold_12	AUGUSTUS	mRNA	9788643	9798621	.	-	.	ID=PMILG00000000239.1;Parent=PMILG00000000239;Name=scaffold_12.g4090.t1
scaffold_12	AUGUSTUS	exon	9788643	9789102	.	-	.	ID=PMILG00000000239.1-exon1;Parent=PMILG00000000239.1
scaffold_12	AUGUSTUS	exon	9789398	9789534	.	-	.	ID=PMILG00000000239.1-exon2;Parent=PMILG00000000239.1
scaffold_12	AUGUSTUS	exon	9789887	9790001	.	-	.	ID=PMILG00000000239.1-exon3;Parent=PMILG00000000239.1
scaffold_12	AUGUSTUS	exon	9796477	9796600	.	-	.	ID=PMILG00000000239.1-exon4;Parent=PMILG00000000239.1
scaffold_12	AUGUSTUS	exon	9797586	9797640	.	-	.	ID=PMILG00000000239.1-exon5;Parent=PMILG00000000239.1
scaffold_12	AUGUSTUS	exon	9798586	9798621	.	-	.	ID=PMILG00000000239.1-exon6;Parent=PMILG00000000239.1
scaffold_12	AUGUSTUS	CDS	9788643	9789102	.	-	1	ID=PMILG00000000239.1-cds1;Parent=PMILG00000000239.1
scaffold_12	AUGUSTUS	CDS	9789398	9789534	.	-	0	ID=PMILG00000000239.1-cds2;Parent=PMILG00000000239.1
scaffold_12	AUGUSTUS	CDS	9789887	9790001	.	-	1	ID=PMILG00000000239.1-cds3;Parent=PMILG00000000239.1
scaffold_12	AUGUSTUS	CDS	9796477	9796600	.	-	2	ID=PMILG00000000239.1-cds4;Parent=PMILG00000000239.1
scaffold_12	AUGUSTUS	CDS	9797586	9797640	.	-	0	ID=PMILG00000000239.1-cds5;Parent=PMILG00000000239.1
scaffold_12	AUGUSTUS	CDS	9798586	9798621	.	-	0	ID=PMILG00000000239.1-cds6;Parent=PMILG00000000239.1
scaffold_12	AUGUSTUS	gene	9804757	9807608	.	-	.	ID=PMILG00000000240;Name=scaffold_12.g4091.t1
scaffold_12	AUGUSTUS	mRNA	9804757	9807608	.	-	.	ID=PMILG00000000240.1;Parent=PMILG00000000240;Name=scaffold_12.g4091.t1
scaffold_12	AUGUSTUS	exon	9804757	9805023	.	-	.	ID=PMILG00000000240.1-exon1;Parent=PMILG00000000240.1
scaffold_12	AUGUSTUS	exon	9806274	9807608	.	-	.	ID=PMILG00000000240.1-exon2;Parent=PMILG00000000240.1
scaffold_12	AUGUSTUS	CDS	9804757	9805023	.	-	0	ID=PMILG00000000240.1-cds1;Parent=PMILG00000000240.1
scaffold_12	AUGUSTUS	CDS	9806274	9807608	.	-	0	ID=PMILG00000000240.1-cds2;Parent=PMILG00000000240.1
scaffold_12	.	gene	9814742	9830801	.	+	.	ID=PMILG00000000241;Name=MERGED: scaffold_12.g4092.t1
scaffold_12	.	mRNA	9814742	9830801	.	+	.	ID=PMILG00000000241.1;Parent=PMILG00000000241;Name=MERGED: scaffold_12.g4092.t1
scaffold_12	.	exon	9814742	9814797	.	+	.	ID=PMILG00000000241.1-exon1;Parent=PMILG00000000241.1
scaffold_12	.	exon	9819920	9820195	.	+	.	ID=PMILG00000000241.1-exon2;Parent=PMILG00000000241.1
scaffold_12	.	exon	9820571	9820618	.	+	.	ID=PMILG00000000241.1-exon3;Parent=PMILG00000000241.1
scaffold_12	.	exon	9820757	9820843	.	+	.	ID=PMILG00000000241.1-exon4;Parent=PMILG00000000241.1
scaffold_12	.	exon	9821374	9821441	.	+	.	ID=PMILG00000000241.1-exon5;Parent=PMILG00000000241.1
scaffold_12	.	exon	9826470	9826597	.	+	.	ID=PMILG00000000241.1-exon6;Parent=PMILG00000000241.1
scaffold_12	.	exon	9826705	9826882	.	+	.	ID=PMILG00000000241.1-exon7;Parent=PMILG00000000241.1
scaffold_12	.	exon	9827778	9830801	.	+	.	ID=PMILG00000000241.1-exon8;Parent=PMILG00000000241.1
scaffold_12	.	CDS	9820131	9820195	.	+	0	ID=PMILG00000000241.1-cds1;Parent=PMILG00000000241.1
scaffold_12	.	CDS	9820571	9820618	.	+	1	ID=PMILG00000000241.1-cds2;Parent=PMILG00000000241.1
scaffold_12	.	CDS	9820757	9820843	.	+	1	ID=PMILG00000000241.1-cds3;Parent=PMILG00000000241.1
scaffold_12	.	CDS	9821374	9821441	.	+	1	ID=PMILG00000000241.1-cds4;Parent=PMILG00000000241.1
scaffold_12	.	CDS	9826470	9826597	.	+	2	ID=PMILG00000000241.1-cds5;Parent=PMILG00000000241.1
scaffold_12	.	CDS	9826705	9826882	.	+	0	ID=PMILG00000000241.1-cds6;Parent=PMILG00000000241.1
scaffold_12	.	CDS	9827778	9828079	.	+	2	ID=PMILG00000000241.1-cds7;Parent=PMILG00000000241.1
scaffold_12	.	five_prime_UTR	9814742	9814797	.	+	.	ID=PMILG00000000241.1-five_prime_utr1;Parent=PMILG00000000241.1
scaffold_12	.	five_prime_UTR	9819920	9820130	.	+	.	ID=PMILG00000000241.1-five_prime_utr2;Parent=PMILG00000000241.1
scaffold_12	.	three_prime_UTR	9828080	9830801	.	+	.	ID=PMILG00000000241.1-three_prime_utr1;Parent=PMILG00000000241.1
scaffold_12	AUGUSTUS	gene	9858001	9861980	.	+	.	ID=PMILG00000000242;Name=scaffold_12.g4094.t1
scaffold_12	AUGUSTUS	mRNA	9858001	9861980	.	+	.	ID=PMILG00000000242.1;Parent=PMILG00000000242;Name=scaffold_12.g4094.t1
scaffold_12	AUGUSTUS	exon	9858001	9858213	.	+	.	ID=PMILG00000000242.1-exon1;Parent=PMILG00000000242.1
scaffold_12	AUGUSTUS	exon	9858295	9858390	.	+	.	ID=PMILG00000000242.1-exon2;Parent=PMILG00000000242.1
scaffold_12	AUGUSTUS	exon	9858484	9858705	.	+	.	ID=PMILG00000000242.1-exon3;Parent=PMILG00000000242.1
scaffold_12	AUGUSTUS	exon	9858828	9858913	.	+	.	ID=PMILG00000000242.1-exon4;Parent=PMILG00000000242.1
scaffold_12	AUGUSTUS	exon	9859824	9859947	.	+	.	ID=PMILG00000000242.1-exon5;Parent=PMILG00000000242.1
scaffold_12	AUGUSTUS	exon	9860050	9860184	.	+	.	ID=PMILG00000000242.1-exon6;Parent=PMILG00000000242.1
scaffold_12	AUGUSTUS	exon	9860298	9860423	.	+	.	ID=PMILG00000000242.1-exon7;Parent=PMILG00000000242.1
scaffold_12	AUGUSTUS	exon	9861864	9861980	.	+	.	ID=PMILG00000000242.1-exon8;Parent=PMILG00000000242.1
scaffold_12	AUGUSTUS	CDS	9858001	9858213	.	+	0	ID=PMILG00000000242.1-cds1;Parent=PMILG00000000242.1
scaffold_12	AUGUSTUS	CDS	9858295	9858390	.	+	0	ID=PMILG00000000242.1-cds2;Parent=PMILG00000000242.1
scaffold_12	AUGUSTUS	CDS	9858484	9858705	.	+	0	ID=PMILG00000000242.1-cds3;Parent=PMILG00000000242.1
scaffold_12	AUGUSTUS	CDS	9858828	9858913	.	+	0	ID=PMILG00000000242.1-cds4;Parent=PMILG00000000242.1
scaffold_12	AUGUSTUS	CDS	9859824	9859947	.	+	1	ID=PMILG00000000242.1-cds5;Parent=PMILG00000000242.1
scaffold_12	AUGUSTUS	CDS	9860050	9860184	.	+	0	ID=PMILG00000000242.1-cds6;Parent=PMILG00000000242.1
scaffold_12	AUGUSTUS	CDS	9860298	9860423	.	+	0	ID=PMILG00000000242.1-cds7;Parent=PMILG00000000242.1
scaffold_12	AUGUSTUS	CDS	9861864	9861980	.	+	0	ID=PMILG00000000242.1-cds8;Parent=PMILG00000000242.1
scaffold_12	AUGUSTUS	gene	9873582	9881744	.	-	.	ID=PMILG00000000243;Name=scaffold_12.g4095.t1
scaffold_12	AUGUSTUS	mRNA	9873582	9881744	.	-	.	ID=PMILG00000000243.1;Parent=PMILG00000000243;Name=scaffold_12.g4095.t1
scaffold_12	AUGUSTUS	exon	9873582	9873736	.	-	.	ID=PMILG00000000243.1-exon1;Parent=PMILG00000000243.1
scaffold_12	AUGUSTUS	exon	9874633	9874753	.	-	.	ID=PMILG00000000243.1-exon2;Parent=PMILG00000000243.1
scaffold_12	AUGUSTUS	exon	9877604	9877758	.	-	.	ID=PMILG00000000243.1-exon3;Parent=PMILG00000000243.1
scaffold_12	AUGUSTUS	exon	9878940	9879150	.	-	.	ID=PMILG00000000243.1-exon4;Parent=PMILG00000000243.1
scaffold_12	AUGUSTUS	exon	9880720	9880880	.	-	.	ID=PMILG00000000243.1-exon5;Parent=PMILG00000000243.1
scaffold_12	AUGUSTUS	exon	9881447	9881534	.	-	.	ID=PMILG00000000243.1-exon6;Parent=PMILG00000000243.1
scaffold_12	AUGUSTUS	exon	9881649	9881744	.	-	.	ID=PMILG00000000243.1-exon7;Parent=PMILG00000000243.1
scaffold_12	AUGUSTUS	CDS	9873582	9873736	.	-	2	ID=PMILG00000000243.1-cds1;Parent=PMILG00000000243.1
scaffold_12	AUGUSTUS	CDS	9874633	9874753	.	-	0	ID=PMILG00000000243.1-cds2;Parent=PMILG00000000243.1
scaffold_12	AUGUSTUS	CDS	9877604	9877758	.	-	2	ID=PMILG00000000243.1-cds3;Parent=PMILG00000000243.1
scaffold_12	AUGUSTUS	CDS	9878940	9879150	.	-	0	ID=PMILG00000000243.1-cds4;Parent=PMILG00000000243.1
scaffold_12	AUGUSTUS	CDS	9880720	9880880	.	-	2	ID=PMILG00000000243.1-cds5;Parent=PMILG00000000243.1
scaffold_12	AUGUSTUS	CDS	9881447	9881534	.	-	0	ID=PMILG00000000243.1-cds6;Parent=PMILG00000000243.1
scaffold_12	AUGUSTUS	CDS	9881649	9881744	.	-	0	ID=PMILG00000000243.1-cds7;Parent=PMILG00000000243.1
scaffold_12	AUGUSTUS	gene	9896686	9900536	.	-	.	ID=PMILG00000000244;Name=scaffold_12.g4096.t1
scaffold_12	AUGUSTUS	mRNA	9896686	9900536	.	-	.	ID=PMILG00000000244.1;Parent=PMILG00000000244;Name=scaffold_12.g4096.t1
scaffold_12	AUGUSTUS	exon	9896686	9897189	.	-	.	ID=PMILG00000000244.1-exon1;Parent=PMILG00000000244.1
scaffold_12	AUGUSTUS	exon	9899757	9900151	.	-	.	ID=PMILG00000000244.1-exon2;Parent=PMILG00000000244.1
scaffold_12	AUGUSTUS	exon	9900461	9900536	.	-	.	ID=PMILG00000000244.1-exon3;Parent=PMILG00000000244.1
scaffold_12	AUGUSTUS	CDS	9896686	9897189	.	-	0	ID=PMILG00000000244.1-cds1;Parent=PMILG00000000244.1
scaffold_12	AUGUSTUS	CDS	9899757	9900151	.	-	2	ID=PMILG00000000244.1-cds2;Parent=PMILG00000000244.1
scaffold_12	AUGUSTUS	CDS	9900461	9900536	.	-	0	ID=PMILG00000000244.1-cds3;Parent=PMILG00000000244.1
scaffold_12	.	gene	9957477	9964127	.	+	.	ID=PMILG00000000245;Name=MERGED: scaffold_12.g4097.t1
scaffold_12	.	mRNA	9957477	9964127	.	+	.	ID=PMILG00000000245.1;Parent=PMILG00000000245;Name=MERGED: scaffold_12.g4097.t1
scaffold_12	.	exon	9957477	9957703	.	+	.	ID=PMILG00000000245.1-exon1;Parent=PMILG00000000245.1
scaffold_12	.	exon	9958932	9959012	.	+	.	ID=PMILG00000000245.1-exon2;Parent=PMILG00000000245.1
scaffold_12	.	exon	9959242	9959355	.	+	.	ID=PMILG00000000245.1-exon3;Parent=PMILG00000000245.1
scaffold_12	.	exon	9959498	9959509	.	+	.	ID=PMILG00000000245.1-exon4;Parent=PMILG00000000245.1
scaffold_12	.	exon	9959800	9959911	.	+	.	ID=PMILG00000000245.1-exon5;Parent=PMILG00000000245.1
scaffold_12	.	exon	9960570	9960698	.	+	.	ID=PMILG00000000245.1-exon6;Parent=PMILG00000000245.1
scaffold_12	.	exon	9961028	9961187	.	+	.	ID=PMILG00000000245.1-exon7;Parent=PMILG00000000245.1
scaffold_12	.	exon	9961363	9961464	.	+	.	ID=PMILG00000000245.1-exon8;Parent=PMILG00000000245.1
scaffold_12	.	exon	9961548	9961665	.	+	.	ID=PMILG00000000245.1-exon9;Parent=PMILG00000000245.1
scaffold_12	.	exon	9962079	9964127	.	+	.	ID=PMILG00000000245.1-exon10;Parent=PMILG00000000245.1
scaffold_12	.	CDS	9957647	9957703	.	+	0	ID=PMILG00000000245.1-cds1;Parent=PMILG00000000245.1
scaffold_12	.	CDS	9958932	9959012	.	+	0	ID=PMILG00000000245.1-cds2;Parent=PMILG00000000245.1
scaffold_12	.	CDS	9959242	9959355	.	+	0	ID=PMILG00000000245.1-cds3;Parent=PMILG00000000245.1
scaffold_12	.	CDS	9959498	9959509	.	+	0	ID=PMILG00000000245.1-cds4;Parent=PMILG00000000245.1
scaffold_12	.	CDS	9959800	9959911	.	+	0	ID=PMILG00000000245.1-cds5;Parent=PMILG00000000245.1
scaffold_12	.	CDS	9960570	9960698	.	+	2	ID=PMILG00000000245.1-cds6;Parent=PMILG00000000245.1
scaffold_12	.	CDS	9961028	9961187	.	+	2	ID=PMILG00000000245.1-cds7;Parent=PMILG00000000245.1
scaffold_12	.	CDS	9961363	9961464	.	+	1	ID=PMILG00000000245.1-cds8;Parent=PMILG00000000245.1
scaffold_12	.	CDS	9961548	9961665	.	+	1	ID=PMILG00000000245.1-cds9;Parent=PMILG00000000245.1
scaffold_12	.	CDS	9962079	9962240	.	+	0	ID=PMILG00000000245.1-cds10;Parent=PMILG00000000245.1
scaffold_12	.	five_prime_UTR	9957477	9957646	.	+	.	ID=PMILG00000000245.1-five_prime_utr1;Parent=PMILG00000000245.1
scaffold_12	.	three_prime_UTR	9962241	9964127	.	+	.	ID=PMILG00000000245.1-three_prime_utr1;Parent=PMILG00000000245.1
scaffold_12	.	gene	9965398	9980072	.	-	.	ID=PMILG00000000246;Name=scaffold_12.g4099.t1
scaffold_12	.	mRNA	9965398	9980072	.	-	.	ID=PMILG00000000246.1;Parent=PMILG00000000246;Name=scaffold_12.g4099.t1
scaffold_12	.	exon	9965398	9967047	.	-	.	ID=PMILG00000000246.1-exon1;Parent=PMILG00000000246.1
scaffold_12	.	exon	9968894	9969549	.	-	.	ID=PMILG00000000246.1-exon2;Parent=PMILG00000000246.1
scaffold_12	.	exon	9979923	9980072	.	-	.	ID=PMILG00000000246.1-exon3;Parent=PMILG00000000246.1
scaffold_12	.	CDS	9966791	9967047	.	-	2	ID=PMILG00000000246.1-cds1;Parent=PMILG00000000246.1
scaffold_12	.	CDS	9968894	9969305	.	-	0	ID=PMILG00000000246.1-cds2;Parent=PMILG00000000246.1
scaffold_12	.	five_prime_UTR	9969306	9969549	.	-	.	ID=PMILG00000000246.1-five_prime_utr1;Parent=PMILG00000000246.1
scaffold_12	.	five_prime_UTR	9979923	9980072	.	-	.	ID=PMILG00000000246.1-five_prime_utr2;Parent=PMILG00000000246.1
scaffold_12	.	three_prime_UTR	9965398	9966790	.	-	.	ID=PMILG00000000246.1-three_prime_utr1;Parent=PMILG00000000246.1
scaffold_12	AUGUSTUS	gene	9989150	9994310	.	+	.	ID=PMILG00000000247;Name=scaffold_12.g4100.t1
scaffold_12	AUGUSTUS	mRNA	9989150	9994310	.	+	.	ID=PMILG00000000247.1;Parent=PMILG00000000247;Name=scaffold_12.g4100.t1
scaffold_12	AUGUSTUS	exon	9989150	9989160	.	+	.	ID=PMILG00000000247.1-exon1;Parent=PMILG00000000247.1
scaffold_12	AUGUSTUS	exon	9991771	9991889	.	+	.	ID=PMILG00000000247.1-exon2;Parent=PMILG00000000247.1
scaffold_12	AUGUSTUS	exon	9992460	9992612	.	+	.	ID=PMILG00000000247.1-exon3;Parent=PMILG00000000247.1
scaffold_12	AUGUSTUS	exon	9992728	9992840	.	+	.	ID=PMILG00000000247.1-exon4;Parent=PMILG00000000247.1
scaffold_12	AUGUSTUS	exon	9992965	9993156	.	+	.	ID=PMILG00000000247.1-exon5;Parent=PMILG00000000247.1
scaffold_12	AUGUSTUS	exon	9993251	9993398	.	+	.	ID=PMILG00000000247.1-exon6;Parent=PMILG00000000247.1
scaffold_12	AUGUSTUS	exon	9993511	9993693	.	+	.	ID=PMILG00000000247.1-exon7;Parent=PMILG00000000247.1
scaffold_12	AUGUSTUS	exon	9993782	9994010	.	+	.	ID=PMILG00000000247.1-exon8;Parent=PMILG00000000247.1
scaffold_12	AUGUSTUS	exon	9994121	9994310	.	+	.	ID=PMILG00000000247.1-exon9;Parent=PMILG00000000247.1
scaffold_12	AUGUSTUS	CDS	9989150	9989160	.	+	0	ID=PMILG00000000247.1-cds1;Parent=PMILG00000000247.1
scaffold_12	AUGUSTUS	CDS	9991771	9991889	.	+	1	ID=PMILG00000000247.1-cds2;Parent=PMILG00000000247.1
scaffold_12	AUGUSTUS	CDS	9992460	9992612	.	+	2	ID=PMILG00000000247.1-cds3;Parent=PMILG00000000247.1
scaffold_12	AUGUSTUS	CDS	9992728	9992840	.	+	2	ID=PMILG00000000247.1-cds4;Parent=PMILG00000000247.1
scaffold_12	AUGUSTUS	CDS	9992965	9993156	.	+	0	ID=PMILG00000000247.1-cds5;Parent=PMILG00000000247.1
scaffold_12	AUGUSTUS	CDS	9993251	9993398	.	+	0	ID=PMILG00000000247.1-cds6;Parent=PMILG00000000247.1
scaffold_12	AUGUSTUS	CDS	9993511	9993693	.	+	2	ID=PMILG00000000247.1-cds7;Parent=PMILG00000000247.1
scaffold_12	AUGUSTUS	CDS	9993782	9994010	.	+	2	ID=PMILG00000000247.1-cds8;Parent=PMILG00000000247.1
scaffold_12	AUGUSTUS	CDS	9994121	9994310	.	+	1	ID=PMILG00000000247.1-cds9;Parent=PMILG00000000247.1
scaffold_12	.	gene	9994900	9998729	.	+	.	ID=PMILG00000000248;Name=scaffold_12.g4101.t1
scaffold_12	.	mRNA	9994900	9998729	.	+	.	ID=PMILG00000000248.1;Parent=PMILG00000000248;Name=scaffold_12.g4101.t1
scaffold_12	.	exon	9994900	9994972	.	+	.	ID=PMILG00000000248.1-exon1;Parent=PMILG00000000248.1
scaffold_12	.	exon	9996137	9996269	.	+	.	ID=PMILG00000000248.1-exon2;Parent=PMILG00000000248.1
scaffold_12	.	exon	9996434	9996546	.	+	.	ID=PMILG00000000248.1-exon3;Parent=PMILG00000000248.1
scaffold_12	.	exon	9996699	9996890	.	+	.	ID=PMILG00000000248.1-exon4;Parent=PMILG00000000248.1
scaffold_12	.	exon	9997004	9997151	.	+	.	ID=PMILG00000000248.1-exon5;Parent=PMILG00000000248.1
scaffold_12	.	exon	9997525	9997707	.	+	.	ID=PMILG00000000248.1-exon6;Parent=PMILG00000000248.1
scaffold_12	.	exon	9997910	9998138	.	+	.	ID=PMILG00000000248.1-exon7;Parent=PMILG00000000248.1
scaffold_12	.	exon	9998263	9998729	.	+	.	ID=PMILG00000000248.1-exon8;Parent=PMILG00000000248.1
scaffold_12	.	CDS	9994955	9994972	.	+	0	ID=PMILG00000000248.1-cds1;Parent=PMILG00000000248.1
scaffold_12	.	CDS	9996137	9996269	.	+	0	ID=PMILG00000000248.1-cds2;Parent=PMILG00000000248.1
scaffold_12	.	CDS	9996434	9996546	.	+	2	ID=PMILG00000000248.1-cds3;Parent=PMILG00000000248.1
scaffold_12	.	CDS	9996699	9996890	.	+	0	ID=PMILG00000000248.1-cds4;Parent=PMILG00000000248.1
scaffold_12	.	CDS	9997004	9997151	.	+	0	ID=PMILG00000000248.1-cds5;Parent=PMILG00000000248.1
scaffold_12	.	CDS	9997525	9997707	.	+	2	ID=PMILG00000000248.1-cds6;Parent=PMILG00000000248.1
scaffold_12	.	CDS	9997910	9998138	.	+	2	ID=PMILG00000000248.1-cds7;Parent=PMILG00000000248.1
scaffold_12	.	CDS	9998263	9998440	.	+	1	ID=PMILG00000000248.1-cds8;Parent=PMILG00000000248.1
scaffold_12	.	five_prime_UTR	9994900	9994954	.	+	.	ID=PMILG00000000248.1-five_prime_utr1;Parent=PMILG00000000248.1
scaffold_12	.	three_prime_UTR	9998441	9998729	.	+	.	ID=PMILG00000000248.1-three_prime_utr1;Parent=PMILG00000000248.1
scaffold_12	.	gene	10000522	10004635	.	+	.	ID=PMILG00000000249;Name=scaffold_12.g4102.t1
scaffold_12	.	mRNA	10000522	10004635	.	+	.	ID=PMILG00000000249.1;Parent=PMILG00000000249;Name=scaffold_12.g4102.t1
scaffold_12	.	exon	10000522	10000545	.	+	.	ID=PMILG00000000249.1-exon1;Parent=PMILG00000000249.1
scaffold_12	.	exon	10000737	10000847	.	+	.	ID=PMILG00000000249.1-exon2;Parent=PMILG00000000249.1
scaffold_12	.	exon	10001118	10001219	.	+	.	ID=PMILG00000000249.1-exon3;Parent=PMILG00000000249.1
scaffold_12	.	exon	10002747	10002810	.	+	.	ID=PMILG00000000249.1-exon4;Parent=PMILG00000000249.1
scaffold_12	.	exon	10003549	10003739	.	+	.	ID=PMILG00000000249.1-exon5;Parent=PMILG00000000249.1
scaffold_12	.	exon	10004238	10004635	.	+	.	ID=PMILG00000000249.1-exon6;Parent=PMILG00000000249.1
scaffold_12	.	CDS	10001166	10001219	.	+	0	ID=PMILG00000000249.1-cds1;Parent=PMILG00000000249.1
scaffold_12	.	CDS	10002747	10002810	.	+	0	ID=PMILG00000000249.1-cds2;Parent=PMILG00000000249.1
scaffold_12	.	CDS	10003549	10003739	.	+	2	ID=PMILG00000000249.1-cds3;Parent=PMILG00000000249.1
scaffold_12	.	CDS	10004238	10004255	.	+	0	ID=PMILG00000000249.1-cds4;Parent=PMILG00000000249.1
scaffold_12	.	five_prime_UTR	10000522	10000545	.	+	.	ID=PMILG00000000249.1-five_prime_utr1;Parent=PMILG00000000249.1
scaffold_12	.	five_prime_UTR	10000737	10000847	.	+	.	ID=PMILG00000000249.1-five_prime_utr2;Parent=PMILG00000000249.1
scaffold_12	.	five_prime_UTR	10001118	10001165	.	+	.	ID=PMILG00000000249.1-five_prime_utr3;Parent=PMILG00000000249.1
scaffold_12	.	three_prime_UTR	10004256	10004635	.	+	.	ID=PMILG00000000249.1-three_prime_utr1;Parent=PMILG00000000249.1
scaffold_12	.	gene	10006374	10009599	.	-	.	ID=PMILG00000000250;Name=scaffold_12.g4103.t1
scaffold_12	.	mRNA	10006374	10009599	.	-	.	ID=PMILG00000000250.1;Parent=PMILG00000000250;Name=scaffold_12.g4103.t1
scaffold_12	.	exon	10006374	10007502	.	-	.	ID=PMILG00000000250.1-exon1;Parent=PMILG00000000250.1
scaffold_12	.	exon	10008840	10009599	.	-	.	ID=PMILG00000000250.1-exon2;Parent=PMILG00000000250.1
scaffold_12	.	CDS	10007156	10007502	.	-	2	ID=PMILG00000000250.1-cds1;Parent=PMILG00000000250.1
scaffold_12	.	CDS	10008840	10009437	.	-	0	ID=PMILG00000000250.1-cds2;Parent=PMILG00000000250.1
scaffold_12	.	five_prime_UTR	10009438	10009599	.	-	.	ID=PMILG00000000250.1-five_prime_utr1;Parent=PMILG00000000250.1
scaffold_12	.	three_prime_UTR	10006374	10007155	.	-	.	ID=PMILG00000000250.1-three_prime_utr1;Parent=PMILG00000000250.1
scaffold_12	AUGUSTUS	gene	10015122	10020093	.	-	.	ID=PMILG00000000251;Name=scaffold_12.g4104.t1
scaffold_12	AUGUSTUS	mRNA	10015122	10020093	.	-	.	ID=PMILG00000000251.1;Parent=PMILG00000000251;Name=scaffold_12.g4104.t1
scaffold_12	AUGUSTUS	exon	10015122	10015236	.	-	.	ID=PMILG00000000251.1-exon1;Parent=PMILG00000000251.1
scaffold_12	AUGUSTUS	exon	10015468	10015613	.	-	.	ID=PMILG00000000251.1-exon2;Parent=PMILG00000000251.1
scaffold_12	AUGUSTUS	exon	10015817	10016025	.	-	.	ID=PMILG00000000251.1-exon3;Parent=PMILG00000000251.1
scaffold_12	AUGUSTUS	exon	10016880	10017044	.	-	.	ID=PMILG00000000251.1-exon4;Parent=PMILG00000000251.1
scaffold_12	AUGUSTUS	exon	10018052	10018153	.	-	.	ID=PMILG00000000251.1-exon5;Parent=PMILG00000000251.1
scaffold_12	AUGUSTUS	exon	10020012	10020093	.	-	.	ID=PMILG00000000251.1-exon6;Parent=PMILG00000000251.1
scaffold_12	AUGUSTUS	CDS	10015122	10015236	.	-	1	ID=PMILG00000000251.1-cds1;Parent=PMILG00000000251.1
scaffold_12	AUGUSTUS	CDS	10015468	10015613	.	-	0	ID=PMILG00000000251.1-cds2;Parent=PMILG00000000251.1
scaffold_12	AUGUSTUS	CDS	10015817	10016025	.	-	2	ID=PMILG00000000251.1-cds3;Parent=PMILG00000000251.1
scaffold_12	AUGUSTUS	CDS	10016880	10017044	.	-	2	ID=PMILG00000000251.1-cds4;Parent=PMILG00000000251.1
scaffold_12	AUGUSTUS	CDS	10018052	10018153	.	-	2	ID=PMILG00000000251.1-cds5;Parent=PMILG00000000251.1
scaffold_12	AUGUSTUS	CDS	10020012	10020093	.	-	0	ID=PMILG00000000251.1-cds6;Parent=PMILG00000000251.1
scaffold_12	AUGUSTUS	gene	10021485	10037800	.	-	.	ID=PMILG00000000252;Name=scaffold_12.g4105.t1
scaffold_12	AUGUSTUS	mRNA	10021485	10037800	.	-	.	ID=PMILG00000000252.1;Parent=PMILG00000000252;Name=scaffold_12.g4105.t1
scaffold_12	AUGUSTUS	exon	10021485	10021550	.	-	.	ID=PMILG00000000252.1-exon1;Parent=PMILG00000000252.1
scaffold_12	AUGUSTUS	exon	10021769	10021891	.	-	.	ID=PMILG00000000252.1-exon2;Parent=PMILG00000000252.1
scaffold_12	AUGUSTUS	exon	10022285	10022482	.	-	.	ID=PMILG00000000252.1-exon3;Parent=PMILG00000000252.1
scaffold_12	AUGUSTUS	exon	10022874	10023044	.	-	.	ID=PMILG00000000252.1-exon4;Parent=PMILG00000000252.1
scaffold_12	AUGUSTUS	exon	10023436	10023516	.	-	.	ID=PMILG00000000252.1-exon5;Parent=PMILG00000000252.1
scaffold_12	AUGUSTUS	exon	10023851	10024033	.	-	.	ID=PMILG00000000252.1-exon6;Parent=PMILG00000000252.1
scaffold_12	AUGUSTUS	exon	10024720	10024826	.	-	.	ID=PMILG00000000252.1-exon7;Parent=PMILG00000000252.1
scaffold_12	AUGUSTUS	exon	10024922	10025078	.	-	.	ID=PMILG00000000252.1-exon8;Parent=PMILG00000000252.1
scaffold_12	AUGUSTUS	exon	10025204	10025276	.	-	.	ID=PMILG00000000252.1-exon9;Parent=PMILG00000000252.1
scaffold_12	AUGUSTUS	exon	10025779	10025917	.	-	.	ID=PMILG00000000252.1-exon10;Parent=PMILG00000000252.1
scaffold_12	AUGUSTUS	exon	10026115	10026240	.	-	.	ID=PMILG00000000252.1-exon11;Parent=PMILG00000000252.1
scaffold_12	AUGUSTUS	exon	10026399	10026480	.	-	.	ID=PMILG00000000252.1-exon12;Parent=PMILG00000000252.1
scaffold_12	AUGUSTUS	exon	10027752	10027889	.	-	.	ID=PMILG00000000252.1-exon13;Parent=PMILG00000000252.1
scaffold_12	AUGUSTUS	exon	10028011	10028149	.	-	.	ID=PMILG00000000252.1-exon14;Parent=PMILG00000000252.1
scaffold_12	AUGUSTUS	exon	10028650	10028777	.	-	.	ID=PMILG00000000252.1-exon15;Parent=PMILG00000000252.1
scaffold_12	AUGUSTUS	exon	10029113	10029246	.	-	.	ID=PMILG00000000252.1-exon16;Parent=PMILG00000000252.1
scaffold_12	AUGUSTUS	exon	10030633	10030880	.	-	.	ID=PMILG00000000252.1-exon17;Parent=PMILG00000000252.1
scaffold_12	AUGUSTUS	exon	10031076	10031179	.	-	.	ID=PMILG00000000252.1-exon18;Parent=PMILG00000000252.1
scaffold_12	AUGUSTUS	exon	10031778	10031878	.	-	.	ID=PMILG00000000252.1-exon19;Parent=PMILG00000000252.1
scaffold_12	AUGUSTUS	exon	10032001	10032223	.	-	.	ID=PMILG00000000252.1-exon20;Parent=PMILG00000000252.1
scaffold_12	AUGUSTUS	exon	10032359	10032530	.	-	.	ID=PMILG00000000252.1-exon21;Parent=PMILG00000000252.1
scaffold_12	AUGUSTUS	exon	10033870	10034057	.	-	.	ID=PMILG00000000252.1-exon22;Parent=PMILG00000000252.1
scaffold_12	AUGUSTUS	exon	10034726	10034914	.	-	.	ID=PMILG00000000252.1-exon23;Parent=PMILG00000000252.1
scaffold_12	AUGUSTUS	exon	10035075	10035288	.	-	.	ID=PMILG00000000252.1-exon24;Parent=PMILG00000000252.1
scaffold_12	AUGUSTUS	exon	10035387	10035460	.	-	.	ID=PMILG00000000252.1-exon25;Parent=PMILG00000000252.1
scaffold_12	AUGUSTUS	exon	10035990	10036136	.	-	.	ID=PMILG00000000252.1-exon26;Parent=PMILG00000000252.1
scaffold_12	AUGUSTUS	exon	10036428	10036598	.	-	.	ID=PMILG00000000252.1-exon27;Parent=PMILG00000000252.1
scaffold_12	AUGUSTUS	exon	10036830	10037079	.	-	.	ID=PMILG00000000252.1-exon28;Parent=PMILG00000000252.1
scaffold_12	AUGUSTUS	exon	10037202	10037304	.	-	.	ID=PMILG00000000252.1-exon29;Parent=PMILG00000000252.1
scaffold_12	AUGUSTUS	exon	10037743	10037800	.	-	.	ID=PMILG00000000252.1-exon30;Parent=PMILG00000000252.1
scaffold_12	AUGUSTUS	CDS	10021485	10021550	.	-	0	ID=PMILG00000000252.1-cds1;Parent=PMILG00000000252.1
scaffold_12	AUGUSTUS	CDS	10021769	10021891	.	-	0	ID=PMILG00000000252.1-cds2;Parent=PMILG00000000252.1
scaffold_12	AUGUSTUS	CDS	10022285	10022482	.	-	0	ID=PMILG00000000252.1-cds3;Parent=PMILG00000000252.1
scaffold_12	AUGUSTUS	CDS	10022874	10023044	.	-	0	ID=PMILG00000000252.1-cds4;Parent=PMILG00000000252.1
scaffold_12	AUGUSTUS	CDS	10023436	10023516	.	-	0	ID=PMILG00000000252.1-cds5;Parent=PMILG00000000252.1
scaffold_12	AUGUSTUS	CDS	10023851	10024033	.	-	0	ID=PMILG00000000252.1-cds6;Parent=PMILG00000000252.1
scaffold_12	AUGUSTUS	CDS	10024720	10024826	.	-	2	ID=PMILG00000000252.1-cds7;Parent=PMILG00000000252.1
scaffold_12	AUGUSTUS	CDS	10024922	10025078	.	-	0	ID=PMILG00000000252.1-cds8;Parent=PMILG00000000252.1
scaffold_12	AUGUSTUS	CDS	10025204	10025276	.	-	1	ID=PMILG00000000252.1-cds9;Parent=PMILG00000000252.1
scaffold_12	AUGUSTUS	CDS	10025779	10025917	.	-	2	ID=PMILG00000000252.1-cds10;Parent=PMILG00000000252.1
scaffold_12	AUGUSTUS	CDS	10026115	10026240	.	-	2	ID=PMILG00000000252.1-cds11;Parent=PMILG00000000252.1
scaffold_12	AUGUSTUS	CDS	10026399	10026480	.	-	0	ID=PMILG00000000252.1-cds12;Parent=PMILG00000000252.1
scaffold_12	AUGUSTUS	CDS	10027752	10027889	.	-	0	ID=PMILG00000000252.1-cds13;Parent=PMILG00000000252.1
scaffold_12	AUGUSTUS	CDS	10028011	10028149	.	-	1	ID=PMILG00000000252.1-cds14;Parent=PMILG00000000252.1
scaffold_12	AUGUSTUS	CDS	10028650	10028777	.	-	0	ID=PMILG00000000252.1-cds15;Parent=PMILG00000000252.1
scaffold_12	AUGUSTUS	CDS	10029113	10029246	.	-	2	ID=PMILG00000000252.1-cds16;Parent=PMILG00000000252.1
scaffold_12	AUGUSTUS	CDS	10030633	10030880	.	-	1	ID=PMILG00000000252.1-cds17;Parent=PMILG00000000252.1
scaffold_12	AUGUSTUS	CDS	10031076	10031179	.	-	0	ID=PMILG00000000252.1-cds18;Parent=PMILG00000000252.1
scaffold_12	AUGUSTUS	CDS	10031778	10031878	.	-	2	ID=PMILG00000000252.1-cds19;Parent=PMILG00000000252.1
scaffold_12	AUGUSTUS	CDS	10032001	10032223	.	-	0	ID=PMILG00000000252.1-cds20;Parent=PMILG00000000252.1
scaffold_12	AUGUSTUS	CDS	10032359	10032530	.	-	1	ID=PMILG00000000252.1-cds21;Parent=PMILG00000000252.1
scaffold_12	AUGUSTUS	CDS	10033870	10034057	.	-	0	ID=PMILG00000000252.1-cds22;Parent=PMILG00000000252.1
scaffold_12	AUGUSTUS	CDS	10034726	10034914	.	-	0	ID=PMILG00000000252.1-cds23;Parent=PMILG00000000252.1
scaffold_12	AUGUSTUS	CDS	10035075	10035288	.	-	1	ID=PMILG00000000252.1-cds24;Parent=PMILG00000000252.1
scaffold_12	AUGUSTUS	CDS	10035387	10035460	.	-	0	ID=PMILG00000000252.1-cds25;Parent=PMILG00000000252.1
scaffold_12	AUGUSTUS	CDS	10035990	10036136	.	-	0	ID=PMILG00000000252.1-cds26;Parent=PMILG00000000252.1
scaffold_12	AUGUSTUS	CDS	10036428	10036598	.	-	0	ID=PMILG00000000252.1-cds27;Parent=PMILG00000000252.1
scaffold_12	AUGUSTUS	CDS	10036830	10037079	.	-	1	ID=PMILG00000000252.1-cds28;Parent=PMILG00000000252.1
scaffold_12	AUGUSTUS	CDS	10037202	10037304	.	-	2	ID=PMILG00000000252.1-cds29;Parent=PMILG00000000252.1
scaffold_12	AUGUSTUS	CDS	10037743	10037800	.	-	0	ID=PMILG00000000252.1-cds30;Parent=PMILG00000000252.1
scaffold_12	.	gene	10040582	10059198	.	-	.	ID=PMILG00000000253;Name=scaffold_12.g4106.t1
scaffold_12	.	mRNA	10040582	10059198	.	-	.	ID=PMILG00000000253.1;Parent=PMILG00000000253;Name=scaffold_12.g4106.t1
scaffold_12	.	exon	10040582	10044424	.	-	.	ID=PMILG00000000253.1-exon1;Parent=PMILG00000000253.1
scaffold_12	.	exon	10044608	10044674	.	-	.	ID=PMILG00000000253.1-exon2;Parent=PMILG00000000253.1
scaffold_12	.	exon	10044906	10044999	.	-	.	ID=PMILG00000000253.1-exon3;Parent=PMILG00000000253.1
scaffold_12	.	exon	10045179	10045316	.	-	.	ID=PMILG00000000253.1-exon4;Parent=PMILG00000000253.1
scaffold_12	.	exon	10045450	10045596	.	-	.	ID=PMILG00000000253.1-exon5;Parent=PMILG00000000253.1
scaffold_12	.	exon	10045725	10045826	.	-	.	ID=PMILG00000000253.1-exon6;Parent=PMILG00000000253.1
scaffold_12	.	exon	10045991	10046176	.	-	.	ID=PMILG00000000253.1-exon7;Parent=PMILG00000000253.1
scaffold_12	.	exon	10047043	10047280	.	-	.	ID=PMILG00000000253.1-exon8;Parent=PMILG00000000253.1
scaffold_12	.	exon	10047609	10047673	.	-	.	ID=PMILG00000000253.1-exon9;Parent=PMILG00000000253.1
scaffold_12	.	exon	10048259	10048412	.	-	.	ID=PMILG00000000253.1-exon10;Parent=PMILG00000000253.1
scaffold_12	.	exon	10048679	10048821	.	-	.	ID=PMILG00000000253.1-exon11;Parent=PMILG00000000253.1
scaffold_12	.	exon	10048952	10049088	.	-	.	ID=PMILG00000000253.1-exon12;Parent=PMILG00000000253.1
scaffold_12	.	exon	10050193	10050319	.	-	.	ID=PMILG00000000253.1-exon13;Parent=PMILG00000000253.1
scaffold_12	.	exon	10050500	10050775	.	-	.	ID=PMILG00000000253.1-exon14;Parent=PMILG00000000253.1
scaffold_12	.	exon	10050968	10051121	.	-	.	ID=PMILG00000000253.1-exon15;Parent=PMILG00000000253.1
scaffold_12	.	exon	10051701	10051837	.	-	.	ID=PMILG00000000253.1-exon16;Parent=PMILG00000000253.1
scaffold_12	.	exon	10052090	10052292	.	-	.	ID=PMILG00000000253.1-exon17;Parent=PMILG00000000253.1
scaffold_12	.	exon	10059064	10059198	.	-	.	ID=PMILG00000000253.1-exon18;Parent=PMILG00000000253.1
scaffold_12	.	CDS	10043735	10044424	.	-	0	ID=PMILG00000000253.1-cds1;Parent=PMILG00000000253.1
scaffold_12	.	CDS	10044608	10044674	.	-	1	ID=PMILG00000000253.1-cds2;Parent=PMILG00000000253.1
scaffold_12	.	CDS	10044906	10044999	.	-	2	ID=PMILG00000000253.1-cds3;Parent=PMILG00000000253.1
scaffold_12	.	CDS	10045179	10045316	.	-	2	ID=PMILG00000000253.1-cds4;Parent=PMILG00000000253.1
scaffold_12	.	CDS	10045450	10045596	.	-	2	ID=PMILG00000000253.1-cds5;Parent=PMILG00000000253.1
scaffold_12	.	CDS	10045725	10045826	.	-	2	ID=PMILG00000000253.1-cds6;Parent=PMILG00000000253.1
scaffold_12	.	CDS	10045991	10046176	.	-	2	ID=PMILG00000000253.1-cds7;Parent=PMILG00000000253.1
scaffold_12	.	CDS	10047043	10047280	.	-	0	ID=PMILG00000000253.1-cds8;Parent=PMILG00000000253.1
scaffold_12	.	CDS	10047609	10047673	.	-	2	ID=PMILG00000000253.1-cds9;Parent=PMILG00000000253.1
scaffold_12	.	CDS	10048259	10048412	.	-	0	ID=PMILG00000000253.1-cds10;Parent=PMILG00000000253.1
scaffold_12	.	CDS	10048679	10048821	.	-	2	ID=PMILG00000000253.1-cds11;Parent=PMILG00000000253.1
scaffold_12	.	CDS	10048952	10049088	.	-	1	ID=PMILG00000000253.1-cds12;Parent=PMILG00000000253.1
scaffold_12	.	CDS	10050193	10050319	.	-	2	ID=PMILG00000000253.1-cds13;Parent=PMILG00000000253.1
scaffold_12	.	CDS	10050500	10050775	.	-	2	ID=PMILG00000000253.1-cds14;Parent=PMILG00000000253.1
scaffold_12	.	CDS	10050968	10051121	.	-	0	ID=PMILG00000000253.1-cds15;Parent=PMILG00000000253.1
scaffold_12	.	CDS	10051701	10051837	.	-	2	ID=PMILG00000000253.1-cds16;Parent=PMILG00000000253.1
scaffold_12	.	CDS	10052090	10052183	.	-	0	ID=PMILG00000000253.1-cds17;Parent=PMILG00000000253.1
scaffold_12	.	five_prime_UTR	10052184	10052292	.	-	.	ID=PMILG00000000253.1-five_prime_utr1;Parent=PMILG00000000253.1
scaffold_12	.	five_prime_UTR	10059064	10059198	.	-	.	ID=PMILG00000000253.1-five_prime_utr2;Parent=PMILG00000000253.1
scaffold_12	.	three_prime_UTR	10040582	10043734	.	-	.	ID=PMILG00000000253.1-three_prime_utr1;Parent=PMILG00000000253.1
scaffold_12	.	gene	10060083	10070472	.	+	.	ID=PMILG00000000254;Name=scaffold_12.g4107.t1
scaffold_12	.	mRNA	10060083	10070472	.	+	.	ID=PMILG00000000254.1;Parent=PMILG00000000254;Name=scaffold_12.g4107.t1
scaffold_12	.	exon	10060083	10060198	.	+	.	ID=PMILG00000000254.1-exon1;Parent=PMILG00000000254.1
scaffold_12	.	exon	10060777	10061045	.	+	.	ID=PMILG00000000254.1-exon2;Parent=PMILG00000000254.1
scaffold_12	.	exon	10061227	10061402	.	+	.	ID=PMILG00000000254.1-exon3;Parent=PMILG00000000254.1
scaffold_12	.	exon	10061681	10061753	.	+	.	ID=PMILG00000000254.1-exon4;Parent=PMILG00000000254.1
scaffold_12	.	exon	10061866	10061969	.	+	.	ID=PMILG00000000254.1-exon5;Parent=PMILG00000000254.1
scaffold_12	.	exon	10062139	10062313	.	+	.	ID=PMILG00000000254.1-exon6;Parent=PMILG00000000254.1
scaffold_12	.	exon	10062443	10062556	.	+	.	ID=PMILG00000000254.1-exon7;Parent=PMILG00000000254.1
scaffold_12	.	exon	10062914	10062978	.	+	.	ID=PMILG00000000254.1-exon8;Parent=PMILG00000000254.1
scaffold_12	.	exon	10063105	10063207	.	+	.	ID=PMILG00000000254.1-exon9;Parent=PMILG00000000254.1
scaffold_12	.	exon	10064193	10064310	.	+	.	ID=PMILG00000000254.1-exon10;Parent=PMILG00000000254.1
scaffold_12	.	exon	10064511	10064553	.	+	.	ID=PMILG00000000254.1-exon11;Parent=PMILG00000000254.1
scaffold_12	.	exon	10064684	10064833	.	+	.	ID=PMILG00000000254.1-exon12;Parent=PMILG00000000254.1
scaffold_12	.	exon	10064982	10065059	.	+	.	ID=PMILG00000000254.1-exon13;Parent=PMILG00000000254.1
scaffold_12	.	exon	10065431	10065612	.	+	.	ID=PMILG00000000254.1-exon14;Parent=PMILG00000000254.1
scaffold_12	.	exon	10068221	10068383	.	+	.	ID=PMILG00000000254.1-exon15;Parent=PMILG00000000254.1
scaffold_12	.	exon	10069270	10070472	.	+	.	ID=PMILG00000000254.1-exon16;Parent=PMILG00000000254.1
scaffold_12	.	CDS	10060784	10061045	.	+	0	ID=PMILG00000000254.1-cds1;Parent=PMILG00000000254.1
scaffold_12	.	CDS	10061227	10061402	.	+	2	ID=PMILG00000000254.1-cds2;Parent=PMILG00000000254.1
scaffold_12	.	CDS	10061681	10061753	.	+	0	ID=PMILG00000000254.1-cds3;Parent=PMILG00000000254.1
scaffold_12	.	CDS	10061866	10061969	.	+	2	ID=PMILG00000000254.1-cds4;Parent=PMILG00000000254.1
scaffold_12	.	CDS	10062139	10062313	.	+	0	ID=PMILG00000000254.1-cds5;Parent=PMILG00000000254.1
scaffold_12	.	CDS	10062443	10062556	.	+	2	ID=PMILG00000000254.1-cds6;Parent=PMILG00000000254.1
scaffold_12	.	CDS	10062914	10062978	.	+	2	ID=PMILG00000000254.1-cds7;Parent=PMILG00000000254.1
scaffold_12	.	CDS	10063105	10063207	.	+	0	ID=PMILG00000000254.1-cds8;Parent=PMILG00000000254.1
scaffold_12	.	CDS	10064193	10064310	.	+	2	ID=PMILG00000000254.1-cds9;Parent=PMILG00000000254.1
scaffold_12	.	CDS	10064511	10064553	.	+	1	ID=PMILG00000000254.1-cds10;Parent=PMILG00000000254.1
scaffold_12	.	CDS	10064684	10064833	.	+	0	ID=PMILG00000000254.1-cds11;Parent=PMILG00000000254.1
scaffold_12	.	CDS	10064982	10065059	.	+	0	ID=PMILG00000000254.1-cds12;Parent=PMILG00000000254.1
scaffold_12	.	CDS	10065431	10065612	.	+	0	ID=PMILG00000000254.1-cds13;Parent=PMILG00000000254.1
scaffold_12	.	CDS	10068221	10068383	.	+	1	ID=PMILG00000000254.1-cds14;Parent=PMILG00000000254.1
scaffold_12	.	CDS	10069270	10069830	.	+	0	ID=PMILG00000000254.1-cds15;Parent=PMILG00000000254.1
scaffold_12	.	five_prime_UTR	10060083	10060198	.	+	.	ID=PMILG00000000254.1-five_prime_utr1;Parent=PMILG00000000254.1
scaffold_12	.	five_prime_UTR	10060777	10060783	.	+	.	ID=PMILG00000000254.1-five_prime_utr2;Parent=PMILG00000000254.1
scaffold_12	.	three_prime_UTR	10069831	10070472	.	+	.	ID=PMILG00000000254.1-three_prime_utr1;Parent=PMILG00000000254.1
scaffold_12	.	gene	10077094	10082372	.	-	.	ID=PMILG00000000255;Name=scaffold_12.g4108.t1
scaffold_12	.	mRNA	10077094	10082372	.	-	.	ID=PMILG00000000255.1;Parent=PMILG00000000255;Name=scaffold_12.g4108.t1
scaffold_12	.	exon	10077094	10078072	.	-	.	ID=PMILG00000000255.1-exon1;Parent=PMILG00000000255.1
scaffold_12	.	exon	10079112	10079281	.	-	.	ID=PMILG00000000255.1-exon2;Parent=PMILG00000000255.1
scaffold_12	.	exon	10079810	10079967	.	-	.	ID=PMILG00000000255.1-exon3;Parent=PMILG00000000255.1
scaffold_12	.	exon	10080854	10080931	.	-	.	ID=PMILG00000000255.1-exon4;Parent=PMILG00000000255.1
scaffold_12	.	exon	10082145	10082372	.	-	.	ID=PMILG00000000255.1-exon5;Parent=PMILG00000000255.1
scaffold_12	.	CDS	10078043	10078072	.	-	0	ID=PMILG00000000255.1-cds1;Parent=PMILG00000000255.1
scaffold_12	.	CDS	10079112	10079281	.	-	2	ID=PMILG00000000255.1-cds2;Parent=PMILG00000000255.1
scaffold_12	.	CDS	10079810	10079967	.	-	1	ID=PMILG00000000255.1-cds3;Parent=PMILG00000000255.1
scaffold_12	.	CDS	10080854	10080931	.	-	1	ID=PMILG00000000255.1-cds4;Parent=PMILG00000000255.1
scaffold_12	.	CDS	10082145	10082314	.	-	0	ID=PMILG00000000255.1-cds5;Parent=PMILG00000000255.1
scaffold_12	.	five_prime_UTR	10082315	10082372	.	-	.	ID=PMILG00000000255.1-five_prime_utr1;Parent=PMILG00000000255.1
scaffold_12	.	three_prime_UTR	10077094	10078042	.	-	.	ID=PMILG00000000255.1-three_prime_utr1;Parent=PMILG00000000255.1
scaffold_12	.	gene	10085708	10097728	.	+	.	ID=PMILG00000000256;Name=scaffold_12.g4109.t1
scaffold_12	.	mRNA	10085708	10097728	.	+	.	ID=PMILG00000000256.1;Parent=PMILG00000000256;Name=scaffold_12.g4109.t1
scaffold_12	.	exon	10085708	10085957	.	+	.	ID=PMILG00000000256.1-exon1;Parent=PMILG00000000256.1
scaffold_12	.	exon	10089982	10090073	.	+	.	ID=PMILG00000000256.1-exon2;Parent=PMILG00000000256.1
scaffold_12	.	exon	10090763	10090874	.	+	.	ID=PMILG00000000256.1-exon3;Parent=PMILG00000000256.1
scaffold_12	.	exon	10090992	10091063	.	+	.	ID=PMILG00000000256.1-exon4;Parent=PMILG00000000256.1
scaffold_12	.	exon	10092508	10092615	.	+	.	ID=PMILG00000000256.1-exon5;Parent=PMILG00000000256.1
scaffold_12	.	exon	10096896	10097728	.	+	.	ID=PMILG00000000256.1-exon6;Parent=PMILG00000000256.1
scaffold_12	.	CDS	10085889	10085957	.	+	0	ID=PMILG00000000256.1-cds1;Parent=PMILG00000000256.1
scaffold_12	.	CDS	10089982	10090073	.	+	0	ID=PMILG00000000256.1-cds2;Parent=PMILG00000000256.1
scaffold_12	.	CDS	10090763	10090874	.	+	1	ID=PMILG00000000256.1-cds3;Parent=PMILG00000000256.1
scaffold_12	.	CDS	10090992	10091063	.	+	0	ID=PMILG00000000256.1-cds4;Parent=PMILG00000000256.1
scaffold_12	.	CDS	10092508	10092615	.	+	0	ID=PMILG00000000256.1-cds5;Parent=PMILG00000000256.1
scaffold_12	.	CDS	10096896	10097024	.	+	0	ID=PMILG00000000256.1-cds6;Parent=PMILG00000000256.1
scaffold_12	.	five_prime_UTR	10085708	10085888	.	+	.	ID=PMILG00000000256.1-five_prime_utr1;Parent=PMILG00000000256.1
scaffold_12	.	three_prime_UTR	10097025	10097728	.	+	.	ID=PMILG00000000256.1-three_prime_utr1;Parent=PMILG00000000256.1
scaffold_12	.	gene	10099691	10171099	.	+	.	ID=PMILG00000000257;Name=scaffold_12.g4110.t1
scaffold_12	.	mRNA	10099691	10171099	.	+	.	ID=PMILG00000000257.1;Parent=PMILG00000000257;Name=scaffold_12.g4110.t1
scaffold_12	.	exon	10099691	10099806	.	+	.	ID=PMILG00000000257.1-exon1;Parent=PMILG00000000257.1
scaffold_12	.	exon	10101308	10101398	.	+	.	ID=PMILG00000000257.1-exon2;Parent=PMILG00000000257.1
scaffold_12	.	exon	10102165	10102275	.	+	.	ID=PMILG00000000257.1-exon3;Parent=PMILG00000000257.1
scaffold_12	.	exon	10104701	10104856	.	+	.	ID=PMILG00000000257.1-exon4;Parent=PMILG00000000257.1
scaffold_12	.	exon	10108785	10108895	.	+	.	ID=PMILG00000000257.1-exon5;Parent=PMILG00000000257.1
scaffold_12	.	exon	10170103	10170162	.	+	.	ID=PMILG00000000257.1-exon6;Parent=PMILG00000000257.1
scaffold_12	.	exon	10170519	10171099	.	+	.	ID=PMILG00000000257.1-exon7;Parent=PMILG00000000257.1
scaffold_12	.	CDS	10099772	10099806	.	+	0	ID=PMILG00000000257.1-cds1;Parent=PMILG00000000257.1
scaffold_12	.	CDS	10101308	10101398	.	+	1	ID=PMILG00000000257.1-cds2;Parent=PMILG00000000257.1
scaffold_12	.	CDS	10102165	10102275	.	+	0	ID=PMILG00000000257.1-cds3;Parent=PMILG00000000257.1
scaffold_12	.	CDS	10104701	10104856	.	+	0	ID=PMILG00000000257.1-cds4;Parent=PMILG00000000257.1
scaffold_12	.	CDS	10108785	10108895	.	+	0	ID=PMILG00000000257.1-cds5;Parent=PMILG00000000257.1
scaffold_12	.	CDS	10170103	10170162	.	+	0	ID=PMILG00000000257.1-cds6;Parent=PMILG00000000257.1
scaffold_12	.	CDS	10170519	10170557	.	+	0	ID=PMILG00000000257.1-cds7;Parent=PMILG00000000257.1
scaffold_12	.	five_prime_UTR	10099691	10099771	.	+	.	ID=PMILG00000000257.1-five_prime_utr1;Parent=PMILG00000000257.1
scaffold_12	.	three_prime_UTR	10170558	10171099	.	+	.	ID=PMILG00000000257.1-three_prime_utr1;Parent=PMILG00000000257.1
scaffold_12	AUGUSTUS	gene	10227444	10272692	.	-	.	ID=PMILG00000000258;Name=scaffold_12.g4111.t1
scaffold_12	AUGUSTUS	mRNA	10227444	10272692	.	-	.	ID=PMILG00000000258.1;Parent=PMILG00000000258;Name=scaffold_12.g4111.t1
scaffold_12	AUGUSTUS	exon	10227444	10228606	.	-	.	ID=PMILG00000000258.1-exon1;Parent=PMILG00000000258.1
scaffold_12	AUGUSTUS	exon	10241160	10241339	.	-	.	ID=PMILG00000000258.1-exon2;Parent=PMILG00000000258.1
scaffold_12	AUGUSTUS	exon	10244902	10244922	.	-	.	ID=PMILG00000000258.1-exon3;Parent=PMILG00000000258.1
scaffold_12	AUGUSTUS	exon	10245686	10245825	.	-	.	ID=PMILG00000000258.1-exon4;Parent=PMILG00000000258.1
scaffold_12	AUGUSTUS	exon	10250739	10250816	.	-	.	ID=PMILG00000000258.1-exon5;Parent=PMILG00000000258.1
scaffold_12	AUGUSTUS	exon	10250934	10251074	.	-	.	ID=PMILG00000000258.1-exon6;Parent=PMILG00000000258.1
scaffold_12	AUGUSTUS	exon	10252633	10252899	.	-	.	ID=PMILG00000000258.1-exon7;Parent=PMILG00000000258.1
scaffold_12	AUGUSTUS	exon	10255206	10255361	.	-	.	ID=PMILG00000000258.1-exon8;Parent=PMILG00000000258.1
scaffold_12	AUGUSTUS	exon	10258765	10258896	.	-	.	ID=PMILG00000000258.1-exon9;Parent=PMILG00000000258.1
scaffold_12	AUGUSTUS	exon	10260640	10260857	.	-	.	ID=PMILG00000000258.1-exon10;Parent=PMILG00000000258.1
scaffold_12	AUGUSTUS	exon	10262317	10262325	.	-	.	ID=PMILG00000000258.1-exon11;Parent=PMILG00000000258.1
scaffold_12	AUGUSTUS	exon	10263332	10263420	.	-	.	ID=PMILG00000000258.1-exon12;Parent=PMILG00000000258.1
scaffold_12	AUGUSTUS	exon	10263923	10264042	.	-	.	ID=PMILG00000000258.1-exon13;Parent=PMILG00000000258.1
scaffold_12	AUGUSTUS	exon	10265318	10265408	.	-	.	ID=PMILG00000000258.1-exon14;Parent=PMILG00000000258.1
scaffold_12	AUGUSTUS	exon	10272540	10272692	.	-	.	ID=PMILG00000000258.1-exon15;Parent=PMILG00000000258.1
scaffold_12	AUGUSTUS	CDS	10227444	10228606	.	-	2	ID=PMILG00000000258.1-cds1;Parent=PMILG00000000258.1
scaffold_12	AUGUSTUS	CDS	10241160	10241339	.	-	2	ID=PMILG00000000258.1-cds2;Parent=PMILG00000000258.1
scaffold_12	AUGUSTUS	CDS	10244902	10244922	.	-	2	ID=PMILG00000000258.1-cds3;Parent=PMILG00000000258.1
scaffold_12	AUGUSTUS	CDS	10245686	10245825	.	-	1	ID=PMILG00000000258.1-cds4;Parent=PMILG00000000258.1
scaffold_12	AUGUSTUS	CDS	10250739	10250816	.	-	1	ID=PMILG00000000258.1-cds5;Parent=PMILG00000000258.1
scaffold_12	AUGUSTUS	CDS	10250934	10251074	.	-	1	ID=PMILG00000000258.1-cds6;Parent=PMILG00000000258.1
scaffold_12	AUGUSTUS	CDS	10252633	10252899	.	-	1	ID=PMILG00000000258.1-cds7;Parent=PMILG00000000258.1
scaffold_12	AUGUSTUS	CDS	10255206	10255361	.	-	1	ID=PMILG00000000258.1-cds8;Parent=PMILG00000000258.1
scaffold_12	AUGUSTUS	CDS	10258765	10258896	.	-	1	ID=PMILG00000000258.1-cds9;Parent=PMILG00000000258.1
scaffold_12	AUGUSTUS	CDS	10260640	10260857	.	-	0	ID=PMILG00000000258.1-cds10;Parent=PMILG00000000258.1
scaffold_12	AUGUSTUS	CDS	10262317	10262325	.	-	0	ID=PMILG00000000258.1-cds11;Parent=PMILG00000000258.1
scaffold_12	AUGUSTUS	CDS	10263332	10263420	.	-	2	ID=PMILG00000000258.1-cds12;Parent=PMILG00000000258.1
scaffold_12	AUGUSTUS	CDS	10263923	10264042	.	-	2	ID=PMILG00000000258.1-cds13;Parent=PMILG00000000258.1
scaffold_12	AUGUSTUS	CDS	10265318	10265408	.	-	0	ID=PMILG00000000258.1-cds14;Parent=PMILG00000000258.1
scaffold_12	AUGUSTUS	CDS	10272540	10272692	.	-	0	ID=PMILG00000000258.1-cds15;Parent=PMILG00000000258.1
scaffold_12	AUGUSTUS	gene	10272908	10288306	.	-	.	ID=PMILG00000000259;Name=scaffold_12.g4112.t1
scaffold_12	AUGUSTUS	mRNA	10272908	10288306	.	-	.	ID=PMILG00000000259.1;Parent=PMILG00000000259;Name=scaffold_12.g4112.t1
scaffold_12	AUGUSTUS	exon	10272908	10272925	.	-	.	ID=PMILG00000000259.1-exon1;Parent=PMILG00000000259.1
scaffold_12	AUGUSTUS	exon	10273183	10273245	.	-	.	ID=PMILG00000000259.1-exon2;Parent=PMILG00000000259.1
scaffold_12	AUGUSTUS	exon	10274510	10274570	.	-	.	ID=PMILG00000000259.1-exon3;Parent=PMILG00000000259.1
scaffold_12	AUGUSTUS	exon	10285614	10285731	.	-	.	ID=PMILG00000000259.1-exon4;Parent=PMILG00000000259.1
scaffold_12	AUGUSTUS	exon	10286533	10286692	.	-	.	ID=PMILG00000000259.1-exon5;Parent=PMILG00000000259.1
scaffold_12	AUGUSTUS	exon	10288298	10288306	.	-	.	ID=PMILG00000000259.1-exon6;Parent=PMILG00000000259.1
scaffold_12	AUGUSTUS	CDS	10272908	10272925	.	-	0	ID=PMILG00000000259.1-cds1;Parent=PMILG00000000259.1
scaffold_12	AUGUSTUS	CDS	10273183	10273245	.	-	0	ID=PMILG00000000259.1-cds2;Parent=PMILG00000000259.1
scaffold_12	AUGUSTUS	CDS	10274510	10274570	.	-	1	ID=PMILG00000000259.1-cds3;Parent=PMILG00000000259.1
scaffold_12	AUGUSTUS	CDS	10285614	10285731	.	-	2	ID=PMILG00000000259.1-cds4;Parent=PMILG00000000259.1
scaffold_12	AUGUSTUS	CDS	10286533	10286692	.	-	0	ID=PMILG00000000259.1-cds5;Parent=PMILG00000000259.1
scaffold_12	AUGUSTUS	CDS	10288298	10288306	.	-	0	ID=PMILG00000000259.1-cds6;Parent=PMILG00000000259.1
scaffold_12	AUGUSTUS	gene	10359968	10376810	.	+	.	ID=PMILG00000000260;Name=scaffold_12.g4113.t1
scaffold_12	AUGUSTUS	mRNA	10359968	10376810	.	+	.	ID=PMILG00000000260.1;Parent=PMILG00000000260;Name=scaffold_12.g4113.t1
scaffold_12	AUGUSTUS	exon	10359968	10359970	.	+	.	ID=PMILG00000000260.1-exon1;Parent=PMILG00000000260.1
scaffold_12	AUGUSTUS	exon	10360611	10360736	.	+	.	ID=PMILG00000000260.1-exon2;Parent=PMILG00000000260.1
scaffold_12	AUGUSTUS	exon	10364457	10364535	.	+	.	ID=PMILG00000000260.1-exon3;Parent=PMILG00000000260.1
scaffold_12	AUGUSTUS	exon	10364666	10364810	.	+	.	ID=PMILG00000000260.1-exon4;Parent=PMILG00000000260.1
scaffold_12	AUGUSTUS	exon	10365957	10366023	.	+	.	ID=PMILG00000000260.1-exon5;Parent=PMILG00000000260.1
scaffold_12	AUGUSTUS	exon	10366210	10366394	.	+	.	ID=PMILG00000000260.1-exon6;Parent=PMILG00000000260.1
scaffold_12	AUGUSTUS	exon	10367288	10367492	.	+	.	ID=PMILG00000000260.1-exon7;Parent=PMILG00000000260.1
scaffold_12	AUGUSTUS	exon	10371415	10371595	.	+	.	ID=PMILG00000000260.1-exon8;Parent=PMILG00000000260.1
scaffold_12	AUGUSTUS	exon	10372250	10372426	.	+	.	ID=PMILG00000000260.1-exon9;Parent=PMILG00000000260.1
scaffold_12	AUGUSTUS	exon	10372609	10372838	.	+	.	ID=PMILG00000000260.1-exon10;Parent=PMILG00000000260.1
scaffold_12	AUGUSTUS	exon	10374168	10374207	.	+	.	ID=PMILG00000000260.1-exon11;Parent=PMILG00000000260.1
scaffold_12	AUGUSTUS	exon	10375357	10375478	.	+	.	ID=PMILG00000000260.1-exon12;Parent=PMILG00000000260.1
scaffold_12	AUGUSTUS	exon	10375924	10376013	.	+	.	ID=PMILG00000000260.1-exon13;Parent=PMILG00000000260.1
scaffold_12	AUGUSTUS	exon	10376427	10376529	.	+	.	ID=PMILG00000000260.1-exon14;Parent=PMILG00000000260.1
scaffold_12	AUGUSTUS	exon	10376665	10376810	.	+	.	ID=PMILG00000000260.1-exon15;Parent=PMILG00000000260.1
scaffold_12	AUGUSTUS	CDS	10359968	10359970	.	+	0	ID=PMILG00000000260.1-cds1;Parent=PMILG00000000260.1
scaffold_12	AUGUSTUS	CDS	10360611	10360736	.	+	0	ID=PMILG00000000260.1-cds2;Parent=PMILG00000000260.1
scaffold_12	AUGUSTUS	CDS	10364457	10364535	.	+	0	ID=PMILG00000000260.1-cds3;Parent=PMILG00000000260.1
scaffold_12	AUGUSTUS	CDS	10364666	10364810	.	+	2	ID=PMILG00000000260.1-cds4;Parent=PMILG00000000260.1
scaffold_12	AUGUSTUS	CDS	10365957	10366023	.	+	1	ID=PMILG00000000260.1-cds5;Parent=PMILG00000000260.1
scaffold_12	AUGUSTUS	CDS	10366210	10366394	.	+	0	ID=PMILG00000000260.1-cds6;Parent=PMILG00000000260.1
scaffold_12	AUGUSTUS	CDS	10367288	10367492	.	+	1	ID=PMILG00000000260.1-cds7;Parent=PMILG00000000260.1
scaffold_12	AUGUSTUS	CDS	10371415	10371595	.	+	0	ID=PMILG00000000260.1-cds8;Parent=PMILG00000000260.1
scaffold_12	AUGUSTUS	CDS	10372250	10372426	.	+	2	ID=PMILG00000000260.1-cds9;Parent=PMILG00000000260.1
scaffold_12	AUGUSTUS	CDS	10372609	10372838	.	+	2	ID=PMILG00000000260.1-cds10;Parent=PMILG00000000260.1
scaffold_12	AUGUSTUS	CDS	10374168	10374207	.	+	0	ID=PMILG00000000260.1-cds11;Parent=PMILG00000000260.1
scaffold_12	AUGUSTUS	CDS	10375357	10375478	.	+	2	ID=PMILG00000000260.1-cds12;Parent=PMILG00000000260.1
scaffold_12	AUGUSTUS	CDS	10375924	10376013	.	+	0	ID=PMILG00000000260.1-cds13;Parent=PMILG00000000260.1
scaffold_12	AUGUSTUS	CDS	10376427	10376529	.	+	0	ID=PMILG00000000260.1-cds14;Parent=PMILG00000000260.1
scaffold_12	AUGUSTUS	CDS	10376665	10376810	.	+	2	ID=PMILG00000000260.1-cds15;Parent=PMILG00000000260.1
scaffold_12	AUGUSTUS	gene	10378234	10386191	.	+	.	ID=PMILG00000000261;Name=scaffold_12.g4114.t1
scaffold_12	AUGUSTUS	mRNA	10378234	10386191	.	+	.	ID=PMILG00000000261.1;Parent=PMILG00000000261;Name=scaffold_12.g4114.t1
scaffold_12	AUGUSTUS	exon	10378234	10378305	.	+	.	ID=PMILG00000000261.1-exon1;Parent=PMILG00000000261.1
scaffold_12	AUGUSTUS	exon	10380264	10380540	.	+	.	ID=PMILG00000000261.1-exon2;Parent=PMILG00000000261.1
scaffold_12	AUGUSTUS	exon	10383088	10383221	.	+	.	ID=PMILG00000000261.1-exon3;Parent=PMILG00000000261.1
scaffold_12	AUGUSTUS	exon	10383567	10383753	.	+	.	ID=PMILG00000000261.1-exon4;Parent=PMILG00000000261.1
scaffold_12	AUGUSTUS	exon	10383887	10383997	.	+	.	ID=PMILG00000000261.1-exon5;Parent=PMILG00000000261.1
scaffold_12	AUGUSTUS	exon	10384456	10384625	.	+	.	ID=PMILG00000000261.1-exon6;Parent=PMILG00000000261.1
scaffold_12	AUGUSTUS	exon	10385760	10385857	.	+	.	ID=PMILG00000000261.1-exon7;Parent=PMILG00000000261.1
scaffold_12	AUGUSTUS	exon	10386011	10386191	.	+	.	ID=PMILG00000000261.1-exon8;Parent=PMILG00000000261.1
scaffold_12	AUGUSTUS	CDS	10378234	10378305	.	+	0	ID=PMILG00000000261.1-cds1;Parent=PMILG00000000261.1
scaffold_12	AUGUSTUS	CDS	10380264	10380540	.	+	0	ID=PMILG00000000261.1-cds2;Parent=PMILG00000000261.1
scaffold_12	AUGUSTUS	CDS	10383088	10383221	.	+	2	ID=PMILG00000000261.1-cds3;Parent=PMILG00000000261.1
scaffold_12	AUGUSTUS	CDS	10383567	10383753	.	+	0	ID=PMILG00000000261.1-cds4;Parent=PMILG00000000261.1
scaffold_12	AUGUSTUS	CDS	10383887	10383997	.	+	2	ID=PMILG00000000261.1-cds5;Parent=PMILG00000000261.1
scaffold_12	AUGUSTUS	CDS	10384456	10384625	.	+	2	ID=PMILG00000000261.1-cds6;Parent=PMILG00000000261.1
scaffold_12	AUGUSTUS	CDS	10385760	10385857	.	+	0	ID=PMILG00000000261.1-cds7;Parent=PMILG00000000261.1
scaffold_12	AUGUSTUS	CDS	10386011	10386191	.	+	1	ID=PMILG00000000261.1-cds8;Parent=PMILG00000000261.1
scaffold_12	AUGUSTUS	gene	10386982	10390012	.	+	.	ID=PMILG00000000262;Name=scaffold_12.g4115.t1
scaffold_12	AUGUSTUS	mRNA	10386982	10390012	.	+	.	ID=PMILG00000000262.1;Parent=PMILG00000000262;Name=scaffold_12.g4115.t1
scaffold_12	AUGUSTUS	exon	10386982	10386993	.	+	.	ID=PMILG00000000262.1-exon1;Parent=PMILG00000000262.1
scaffold_12	AUGUSTUS	exon	10387372	10387500	.	+	.	ID=PMILG00000000262.1-exon2;Parent=PMILG00000000262.1
scaffold_12	AUGUSTUS	exon	10387616	10387754	.	+	.	ID=PMILG00000000262.1-exon3;Parent=PMILG00000000262.1
scaffold_12	AUGUSTUS	exon	10389153	10390012	.	+	.	ID=PMILG00000000262.1-exon4;Parent=PMILG00000000262.1
scaffold_12	AUGUSTUS	CDS	10386982	10386993	.	+	0	ID=PMILG00000000262.1-cds1;Parent=PMILG00000000262.1
scaffold_12	AUGUSTUS	CDS	10387372	10387500	.	+	0	ID=PMILG00000000262.1-cds2;Parent=PMILG00000000262.1
scaffold_12	AUGUSTUS	CDS	10387616	10387754	.	+	0	ID=PMILG00000000262.1-cds3;Parent=PMILG00000000262.1
scaffold_12	AUGUSTUS	CDS	10389153	10390012	.	+	2	ID=PMILG00000000262.1-cds4;Parent=PMILG00000000262.1
scaffold_12	AUGUSTUS	gene	10391208	10419081	.	+	.	ID=PMILG00000000263;Name=scaffold_12.g4116.t1
scaffold_12	AUGUSTUS	mRNA	10391208	10419081	.	+	.	ID=PMILG00000000263.1;Parent=PMILG00000000263;Name=scaffold_12.g4116.t1
scaffold_12	AUGUSTUS	exon	10391208	10391387	.	+	.	ID=PMILG00000000263.1-exon1;Parent=PMILG00000000263.1
scaffold_12	AUGUSTUS	exon	10393181	10393372	.	+	.	ID=PMILG00000000263.1-exon2;Parent=PMILG00000000263.1
scaffold_12	AUGUSTUS	exon	10394759	10394835	.	+	.	ID=PMILG00000000263.1-exon3;Parent=PMILG00000000263.1
scaffold_12	AUGUSTUS	exon	10398697	10398818	.	+	.	ID=PMILG00000000263.1-exon4;Parent=PMILG00000000263.1
scaffold_12	AUGUSTUS	exon	10400142	10400399	.	+	.	ID=PMILG00000000263.1-exon5;Parent=PMILG00000000263.1
scaffold_12	AUGUSTUS	exon	10401458	10401660	.	+	.	ID=PMILG00000000263.1-exon6;Parent=PMILG00000000263.1
scaffold_12	AUGUSTUS	exon	10401967	10402115	.	+	.	ID=PMILG00000000263.1-exon7;Parent=PMILG00000000263.1
scaffold_12	AUGUSTUS	exon	10402376	10402461	.	+	.	ID=PMILG00000000263.1-exon8;Parent=PMILG00000000263.1
scaffold_12	AUGUSTUS	exon	10402538	10402772	.	+	.	ID=PMILG00000000263.1-exon9;Parent=PMILG00000000263.1
scaffold_12	AUGUSTUS	exon	10403875	10403992	.	+	.	ID=PMILG00000000263.1-exon10;Parent=PMILG00000000263.1
scaffold_12	AUGUSTUS	exon	10406556	10406642	.	+	.	ID=PMILG00000000263.1-exon11;Parent=PMILG00000000263.1
scaffold_12	AUGUSTUS	exon	10408901	10409019	.	+	.	ID=PMILG00000000263.1-exon12;Parent=PMILG00000000263.1
scaffold_12	AUGUSTUS	exon	10410032	10410179	.	+	.	ID=PMILG00000000263.1-exon13;Parent=PMILG00000000263.1
scaffold_12	AUGUSTUS	exon	10412464	10412524	.	+	.	ID=PMILG00000000263.1-exon14;Parent=PMILG00000000263.1
scaffold_12	AUGUSTUS	exon	10413462	10413589	.	+	.	ID=PMILG00000000263.1-exon15;Parent=PMILG00000000263.1
scaffold_12	AUGUSTUS	exon	10414310	10414387	.	+	.	ID=PMILG00000000263.1-exon16;Parent=PMILG00000000263.1
scaffold_12	AUGUSTUS	exon	10414576	10414667	.	+	.	ID=PMILG00000000263.1-exon17;Parent=PMILG00000000263.1
scaffold_12	AUGUSTUS	exon	10414864	10414916	.	+	.	ID=PMILG00000000263.1-exon18;Parent=PMILG00000000263.1
scaffold_12	AUGUSTUS	exon	10416392	10416609	.	+	.	ID=PMILG00000000263.1-exon19;Parent=PMILG00000000263.1
scaffold_12	AUGUSTUS	exon	10418842	10419081	.	+	.	ID=PMILG00000000263.1-exon20;Parent=PMILG00000000263.1
scaffold_12	AUGUSTUS	CDS	10391208	10391387	.	+	0	ID=PMILG00000000263.1-cds1;Parent=PMILG00000000263.1
scaffold_12	AUGUSTUS	CDS	10393181	10393372	.	+	0	ID=PMILG00000000263.1-cds2;Parent=PMILG00000000263.1
scaffold_12	AUGUSTUS	CDS	10394759	10394835	.	+	0	ID=PMILG00000000263.1-cds3;Parent=PMILG00000000263.1
scaffold_12	AUGUSTUS	CDS	10398697	10398818	.	+	1	ID=PMILG00000000263.1-cds4;Parent=PMILG00000000263.1
scaffold_12	AUGUSTUS	CDS	10400142	10400399	.	+	2	ID=PMILG00000000263.1-cds5;Parent=PMILG00000000263.1
scaffold_12	AUGUSTUS	CDS	10401458	10401660	.	+	2	ID=PMILG00000000263.1-cds6;Parent=PMILG00000000263.1
scaffold_12	AUGUSTUS	CDS	10401967	10402115	.	+	0	ID=PMILG00000000263.1-cds7;Parent=PMILG00000000263.1
scaffold_12	AUGUSTUS	CDS	10402376	10402461	.	+	1	ID=PMILG00000000263.1-cds8;Parent=PMILG00000000263.1
scaffold_12	AUGUSTUS	CDS	10402538	10402772	.	+	2	ID=PMILG00000000263.1-cds9;Parent=PMILG00000000263.1
scaffold_12	AUGUSTUS	CDS	10403875	10403992	.	+	1	ID=PMILG00000000263.1-cds10;Parent=PMILG00000000263.1
scaffold_12	AUGUSTUS	CDS	10406556	10406642	.	+	0	ID=PMILG00000000263.1-cds11;Parent=PMILG00000000263.1
scaffold_12	AUGUSTUS	CDS	10408901	10409019	.	+	0	ID=PMILG00000000263.1-cds12;Parent=PMILG00000000263.1
scaffold_12	AUGUSTUS	CDS	10410032	10410179	.	+	1	ID=PMILG00000000263.1-cds13;Parent=PMILG00000000263.1
scaffold_12	AUGUSTUS	CDS	10412464	10412524	.	+	0	ID=PMILG00000000263.1-cds14;Parent=PMILG00000000263.1
scaffold_12	AUGUSTUS	CDS	10413462	10413589	.	+	2	ID=PMILG00000000263.1-cds15;Parent=PMILG00000000263.1
scaffold_12	AUGUSTUS	CDS	10414310	10414387	.	+	0	ID=PMILG00000000263.1-cds16;Parent=PMILG00000000263.1
scaffold_12	AUGUSTUS	CDS	10414576	10414667	.	+	0	ID=PMILG00000000263.1-cds17;Parent=PMILG00000000263.1
scaffold_12	AUGUSTUS	CDS	10414864	10414916	.	+	1	ID=PMILG00000000263.1-cds18;Parent=PMILG00000000263.1
scaffold_12	AUGUSTUS	CDS	10416392	10416609	.	+	2	ID=PMILG00000000263.1-cds19;Parent=PMILG00000000263.1
scaffold_12	AUGUSTUS	CDS	10418842	10419081	.	+	0	ID=PMILG00000000263.1-cds20;Parent=PMILG00000000263.1
scaffold_12	.	gene	10428803	10457748	.	-	.	ID=PMILG00000000264;Name=scaffold_12.g4117.t1
scaffold_12	.	mRNA	10428803	10457748	.	-	.	ID=PMILG00000000264.1;Parent=PMILG00000000264;Name=scaffold_12.g4117.t1
scaffold_12	.	exon	10428803	10429655	.	-	.	ID=PMILG00000000264.1-exon1;Parent=PMILG00000000264.1
scaffold_12	.	exon	10430641	10430768	.	-	.	ID=PMILG00000000264.1-exon2;Parent=PMILG00000000264.1
scaffold_12	.	exon	10432244	10432382	.	-	.	ID=PMILG00000000264.1-exon3;Parent=PMILG00000000264.1
scaffold_12	.	exon	10432572	10432658	.	-	.	ID=PMILG00000000264.1-exon4;Parent=PMILG00000000264.1
scaffold_12	.	exon	10432768	10432854	.	-	.	ID=PMILG00000000264.1-exon5;Parent=PMILG00000000264.1
scaffold_12	.	exon	10433107	10433213	.	-	.	ID=PMILG00000000264.1-exon6;Parent=PMILG00000000264.1
scaffold_12	.	exon	10433339	10433408	.	-	.	ID=PMILG00000000264.1-exon7;Parent=PMILG00000000264.1
scaffold_12	.	exon	10433804	10433869	.	-	.	ID=PMILG00000000264.1-exon8;Parent=PMILG00000000264.1
scaffold_12	.	exon	10433968	10434071	.	-	.	ID=PMILG00000000264.1-exon9;Parent=PMILG00000000264.1
scaffold_12	.	exon	10436645	10436716	.	-	.	ID=PMILG00000000264.1-exon10;Parent=PMILG00000000264.1
scaffold_12	.	exon	10437970	10438021	.	-	.	ID=PMILG00000000264.1-exon11;Parent=PMILG00000000264.1
scaffold_12	.	exon	10438167	10438290	.	-	.	ID=PMILG00000000264.1-exon12;Parent=PMILG00000000264.1
scaffold_12	.	exon	10438445	10438557	.	-	.	ID=PMILG00000000264.1-exon13;Parent=PMILG00000000264.1
scaffold_12	.	exon	10446193	10446296	.	-	.	ID=PMILG00000000264.1-exon14;Parent=PMILG00000000264.1
scaffold_12	.	exon	10449342	10449470	.	-	.	ID=PMILG00000000264.1-exon15;Parent=PMILG00000000264.1
scaffold_12	.	exon	10449592	10449616	.	-	.	ID=PMILG00000000264.1-exon16;Parent=PMILG00000000264.1
scaffold_12	.	exon	10449788	10449879	.	-	.	ID=PMILG00000000264.1-exon17;Parent=PMILG00000000264.1
scaffold_12	.	exon	10451836	10452023	.	-	.	ID=PMILG00000000264.1-exon18;Parent=PMILG00000000264.1
scaffold_12	.	exon	10454074	10454158	.	-	.	ID=PMILG00000000264.1-exon19;Parent=PMILG00000000264.1
scaffold_12	.	exon	10454840	10454886	.	-	.	ID=PMILG00000000264.1-exon20;Parent=PMILG00000000264.1
scaffold_12	.	exon	10455065	10455086	.	-	.	ID=PMILG00000000264.1-exon21;Parent=PMILG00000000264.1
scaffold_12	.	exon	10455194	10455253	.	-	.	ID=PMILG00000000264.1-exon22;Parent=PMILG00000000264.1
scaffold_12	.	exon	10455926	10456033	.	-	.	ID=PMILG00000000264.1-exon23;Parent=PMILG00000000264.1
scaffold_12	.	exon	10457036	10457089	.	-	.	ID=PMILG00000000264.1-exon24;Parent=PMILG00000000264.1
scaffold_12	.	exon	10457619	10457748	.	-	.	ID=PMILG00000000264.1-exon25;Parent=PMILG00000000264.1
scaffold_12	.	CDS	10429566	10429655	.	-	0	ID=PMILG00000000264.1-cds1;Parent=PMILG00000000264.1
scaffold_12	.	CDS	10430641	10430768	.	-	2	ID=PMILG00000000264.1-cds2;Parent=PMILG00000000264.1
scaffold_12	.	CDS	10432244	10432382	.	-	0	ID=PMILG00000000264.1-cds3;Parent=PMILG00000000264.1
scaffold_12	.	CDS	10432572	10432658	.	-	0	ID=PMILG00000000264.1-cds4;Parent=PMILG00000000264.1
scaffold_12	.	CDS	10432768	10432854	.	-	0	ID=PMILG00000000264.1-cds5;Parent=PMILG00000000264.1
scaffold_12	.	CDS	10433107	10433213	.	-	2	ID=PMILG00000000264.1-cds6;Parent=PMILG00000000264.1
scaffold_12	.	CDS	10433339	10433408	.	-	0	ID=PMILG00000000264.1-cds7;Parent=PMILG00000000264.1
scaffold_12	.	CDS	10433804	10433869	.	-	0	ID=PMILG00000000264.1-cds8;Parent=PMILG00000000264.1
scaffold_12	.	CDS	10433968	10434071	.	-	2	ID=PMILG00000000264.1-cds9;Parent=PMILG00000000264.1
scaffold_12	.	CDS	10436645	10436716	.	-	2	ID=PMILG00000000264.1-cds10;Parent=PMILG00000000264.1
scaffold_12	.	CDS	10437970	10438021	.	-	0	ID=PMILG00000000264.1-cds11;Parent=PMILG00000000264.1
scaffold_12	.	CDS	10438167	10438290	.	-	1	ID=PMILG00000000264.1-cds12;Parent=PMILG00000000264.1
scaffold_12	.	CDS	10438445	10438557	.	-	0	ID=PMILG00000000264.1-cds13;Parent=PMILG00000000264.1
scaffold_12	.	CDS	10446193	10446296	.	-	2	ID=PMILG00000000264.1-cds14;Parent=PMILG00000000264.1
scaffold_12	.	CDS	10449342	10449470	.	-	2	ID=PMILG00000000264.1-cds15;Parent=PMILG00000000264.1
scaffold_12	.	CDS	10449592	10449616	.	-	0	ID=PMILG00000000264.1-cds16;Parent=PMILG00000000264.1
scaffold_12	.	CDS	10449788	10449879	.	-	2	ID=PMILG00000000264.1-cds17;Parent=PMILG00000000264.1
scaffold_12	.	CDS	10451836	10452023	.	-	1	ID=PMILG00000000264.1-cds18;Parent=PMILG00000000264.1
scaffold_12	.	CDS	10454074	10454158	.	-	2	ID=PMILG00000000264.1-cds19;Parent=PMILG00000000264.1
scaffold_12	.	CDS	10454840	10454886	.	-	1	ID=PMILG00000000264.1-cds20;Parent=PMILG00000000264.1
scaffold_12	.	CDS	10455065	10455086	.	-	2	ID=PMILG00000000264.1-cds21;Parent=PMILG00000000264.1
scaffold_12	.	CDS	10455194	10455253	.	-	2	ID=PMILG00000000264.1-cds22;Parent=PMILG00000000264.1
scaffold_12	.	CDS	10455926	10456033	.	-	2	ID=PMILG00000000264.1-cds23;Parent=PMILG00000000264.1
scaffold_12	.	CDS	10457036	10457089	.	-	2	ID=PMILG00000000264.1-cds24;Parent=PMILG00000000264.1
scaffold_12	.	CDS	10457619	10457670	.	-	0	ID=PMILG00000000264.1-cds25;Parent=PMILG00000000264.1
scaffold_12	.	five_prime_UTR	10457671	10457748	.	-	.	ID=PMILG00000000264.1-five_prime_utr1;Parent=PMILG00000000264.1
scaffold_12	.	three_prime_UTR	10428803	10429565	.	-	.	ID=PMILG00000000264.1-three_prime_utr1;Parent=PMILG00000000264.1
scaffold_12	.	gene	10460291	10474181	.	+	.	ID=PMILG00000000265;Name=scaffold_12.g4118.t1
scaffold_12	.	mRNA	10460291	10474181	.	+	.	ID=PMILG00000000265.1;Parent=PMILG00000000265;Name=scaffold_12.g4118.t1
scaffold_12	.	exon	10460291	10461098	.	+	.	ID=PMILG00000000265.1-exon1;Parent=PMILG00000000265.1
scaffold_12	.	exon	10465373	10466446	.	+	.	ID=PMILG00000000265.1-exon2;Parent=PMILG00000000265.1
scaffold_12	.	exon	10472315	10474181	.	+	.	ID=PMILG00000000265.1-exon3;Parent=PMILG00000000265.1
scaffold_12	.	CDS	10460964	10461098	.	+	0	ID=PMILG00000000265.1-cds1;Parent=PMILG00000000265.1
scaffold_12	.	CDS	10465373	10466239	.	+	0	ID=PMILG00000000265.1-cds2;Parent=PMILG00000000265.1
scaffold_12	.	five_prime_UTR	10460291	10460963	.	+	.	ID=PMILG00000000265.1-five_prime_utr1;Parent=PMILG00000000265.1
scaffold_12	.	three_prime_UTR	10466240	10466446	.	+	.	ID=PMILG00000000265.1-three_prime_utr1;Parent=PMILG00000000265.1
scaffold_12	.	three_prime_UTR	10472315	10474181	.	+	.	ID=PMILG00000000265.1-three_prime_utr2;Parent=PMILG00000000265.1
scaffold_12	.	gene	10476556	10479070	.	+	.	ID=PMILG00000000266;Name=scaffold_12.g4119.t1
scaffold_12	.	mRNA	10476556	10479070	.	+	.	ID=PMILG00000000266.1;Parent=PMILG00000000266;Name=scaffold_12.g4119.t1
scaffold_12	.	exon	10476556	10476650	.	+	.	ID=PMILG00000000266.1-exon1;Parent=PMILG00000000266.1
scaffold_12	.	exon	10477145	10477256	.	+	.	ID=PMILG00000000266.1-exon2;Parent=PMILG00000000266.1
scaffold_12	.	exon	10478012	10479070	.	+	.	ID=PMILG00000000266.1-exon3;Parent=PMILG00000000266.1
scaffold_12	.	CDS	10478059	10478958	.	+	0	ID=PMILG00000000266.1-cds1;Parent=PMILG00000000266.1
scaffold_12	.	five_prime_UTR	10476556	10476650	.	+	.	ID=PMILG00000000266.1-five_prime_utr1;Parent=PMILG00000000266.1
scaffold_12	.	five_prime_UTR	10477145	10477256	.	+	.	ID=PMILG00000000266.1-five_prime_utr2;Parent=PMILG00000000266.1
scaffold_12	.	five_prime_UTR	10478012	10478058	.	+	.	ID=PMILG00000000266.1-five_prime_utr3;Parent=PMILG00000000266.1
scaffold_12	.	three_prime_UTR	10478959	10479070	.	+	.	ID=PMILG00000000266.1-three_prime_utr1;Parent=PMILG00000000266.1
scaffold_12	.	gene	10489159	10560484	.	+	.	ID=PMILG00000000267;Name=scaffold_12.g4120.t1
scaffold_12	.	mRNA	10489159	10560484	.	+	.	ID=PMILG00000000267.1;Parent=PMILG00000000267;Name=scaffold_12.g4120.t1
scaffold_12	.	exon	10489159	10489475	.	+	.	ID=PMILG00000000267.1-exon1;Parent=PMILG00000000267.1
scaffold_12	.	exon	10513769	10514998	.	+	.	ID=PMILG00000000267.1-exon2;Parent=PMILG00000000267.1
scaffold_12	.	exon	10547891	10547992	.	+	.	ID=PMILG00000000267.1-exon3;Parent=PMILG00000000267.1
scaffold_12	.	exon	10549389	10549477	.	+	.	ID=PMILG00000000267.1-exon4;Parent=PMILG00000000267.1
scaffold_12	.	exon	10553878	10553969	.	+	.	ID=PMILG00000000267.1-exon5;Parent=PMILG00000000267.1
scaffold_12	.	exon	10556181	10556395	.	+	.	ID=PMILG00000000267.1-exon6;Parent=PMILG00000000267.1
scaffold_12	.	exon	10556709	10556886	.	+	.	ID=PMILG00000000267.1-exon7;Parent=PMILG00000000267.1
scaffold_12	.	exon	10559364	10560484	.	+	.	ID=PMILG00000000267.1-exon8;Parent=PMILG00000000267.1
scaffold_12	.	CDS	10513796	10514998	.	+	0	ID=PMILG00000000267.1-cds1;Parent=PMILG00000000267.1
scaffold_12	.	CDS	10547891	10547992	.	+	0	ID=PMILG00000000267.1-cds2;Parent=PMILG00000000267.1
scaffold_12	.	CDS	10549389	10549477	.	+	0	ID=PMILG00000000267.1-cds3;Parent=PMILG00000000267.1
scaffold_12	.	CDS	10553878	10553969	.	+	1	ID=PMILG00000000267.1-cds4;Parent=PMILG00000000267.1
scaffold_12	.	CDS	10556181	10556395	.	+	2	ID=PMILG00000000267.1-cds5;Parent=PMILG00000000267.1
scaffold_12	.	CDS	10556709	10556886	.	+	0	ID=PMILG00000000267.1-cds6;Parent=PMILG00000000267.1
scaffold_12	.	CDS	10559364	10559728	.	+	2	ID=PMILG00000000267.1-cds7;Parent=PMILG00000000267.1
scaffold_12	.	five_prime_UTR	10489159	10489475	.	+	.	ID=PMILG00000000267.1-five_prime_utr1;Parent=PMILG00000000267.1
scaffold_12	.	five_prime_UTR	10513769	10513795	.	+	.	ID=PMILG00000000267.1-five_prime_utr2;Parent=PMILG00000000267.1
scaffold_12	.	three_prime_UTR	10559729	10560484	.	+	.	ID=PMILG00000000267.1-three_prime_utr1;Parent=PMILG00000000267.1
scaffold_12	AUGUSTUS	gene	10575609	10603909	.	-	.	ID=PMILG00000000268;Name=scaffold_12.g4121.t1
scaffold_12	AUGUSTUS	mRNA	10575609	10603909	.	-	.	ID=PMILG00000000268.1;Parent=PMILG00000000268;Name=scaffold_12.g4121.t1
scaffold_12	AUGUSTUS	exon	10575609	10575637	.	-	.	ID=PMILG00000000268.1-exon1;Parent=PMILG00000000268.1
scaffold_12	AUGUSTUS	exon	10577887	10578100	.	-	.	ID=PMILG00000000268.1-exon2;Parent=PMILG00000000268.1
scaffold_12	AUGUSTUS	exon	10579587	10579821	.	-	.	ID=PMILG00000000268.1-exon3;Parent=PMILG00000000268.1
scaffold_12	AUGUSTUS	exon	10580178	10580190	.	-	.	ID=PMILG00000000268.1-exon4;Parent=PMILG00000000268.1
scaffold_12	AUGUSTUS	exon	10580580	10580771	.	-	.	ID=PMILG00000000268.1-exon5;Parent=PMILG00000000268.1
scaffold_12	AUGUSTUS	exon	10581570	10581717	.	-	.	ID=PMILG00000000268.1-exon6;Parent=PMILG00000000268.1
scaffold_12	AUGUSTUS	exon	10583299	10583492	.	-	.	ID=PMILG00000000268.1-exon7;Parent=PMILG00000000268.1
scaffold_12	AUGUSTUS	exon	10583938	10584010	.	-	.	ID=PMILG00000000268.1-exon8;Parent=PMILG00000000268.1
scaffold_12	AUGUSTUS	exon	10584650	10584667	.	-	.	ID=PMILG00000000268.1-exon9;Parent=PMILG00000000268.1
scaffold_12	AUGUSTUS	exon	10585378	10585524	.	-	.	ID=PMILG00000000268.1-exon10;Parent=PMILG00000000268.1
scaffold_12	AUGUSTUS	exon	10585640	10585703	.	-	.	ID=PMILG00000000268.1-exon11;Parent=PMILG00000000268.1
scaffold_12	AUGUSTUS	exon	10586187	10586551	.	-	.	ID=PMILG00000000268.1-exon12;Parent=PMILG00000000268.1
scaffold_12	AUGUSTUS	exon	10586649	10586719	.	-	.	ID=PMILG00000000268.1-exon13;Parent=PMILG00000000268.1
scaffold_12	AUGUSTUS	exon	10586815	10586922	.	-	.	ID=PMILG00000000268.1-exon14;Parent=PMILG00000000268.1
scaffold_12	AUGUSTUS	exon	10587054	10587233	.	-	.	ID=PMILG00000000268.1-exon15;Parent=PMILG00000000268.1
scaffold_12	AUGUSTUS	exon	10588081	10588266	.	-	.	ID=PMILG00000000268.1-exon16;Parent=PMILG00000000268.1
scaffold_12	AUGUSTUS	exon	10590443	10590691	.	-	.	ID=PMILG00000000268.1-exon17;Parent=PMILG00000000268.1
scaffold_12	AUGUSTUS	exon	10591059	10591231	.	-	.	ID=PMILG00000000268.1-exon18;Parent=PMILG00000000268.1
scaffold_12	AUGUSTUS	exon	10593807	10593995	.	-	.	ID=PMILG00000000268.1-exon19;Parent=PMILG00000000268.1
scaffold_12	AUGUSTUS	exon	10595059	10595150	.	-	.	ID=PMILG00000000268.1-exon20;Parent=PMILG00000000268.1
scaffold_12	AUGUSTUS	exon	10595334	10595458	.	-	.	ID=PMILG00000000268.1-exon21;Parent=PMILG00000000268.1
scaffold_12	AUGUSTUS	exon	10597485	10597499	.	-	.	ID=PMILG00000000268.1-exon22;Parent=PMILG00000000268.1
scaffold_12	AUGUSTUS	exon	10599030	10599235	.	-	.	ID=PMILG00000000268.1-exon23;Parent=PMILG00000000268.1
scaffold_12	AUGUSTUS	exon	10599544	10599551	.	-	.	ID=PMILG00000000268.1-exon24;Parent=PMILG00000000268.1
scaffold_12	AUGUSTUS	exon	10600640	10600711	.	-	.	ID=PMILG00000000268.1-exon25;Parent=PMILG00000000268.1
scaffold_12	AUGUSTUS	exon	10601148	10601207	.	-	.	ID=PMILG00000000268.1-exon26;Parent=PMILG00000000268.1
scaffold_12	AUGUSTUS	exon	10601598	10601628	.	-	.	ID=PMILG00000000268.1-exon27;Parent=PMILG00000000268.1
scaffold_12	AUGUSTUS	exon	10603800	10603909	.	-	.	ID=PMILG00000000268.1-exon28;Parent=PMILG00000000268.1
scaffold_12	AUGUSTUS	CDS	10575609	10575637	.	-	2	ID=PMILG00000000268.1-cds1;Parent=PMILG00000000268.1
scaffold_12	AUGUSTUS	CDS	10577887	10578100	.	-	0	ID=PMILG00000000268.1-cds2;Parent=PMILG00000000268.1
scaffold_12	AUGUSTUS	CDS	10579587	10579821	.	-	1	ID=PMILG00000000268.1-cds3;Parent=PMILG00000000268.1
scaffold_12	AUGUSTUS	CDS	10580178	10580190	.	-	2	ID=PMILG00000000268.1-cds4;Parent=PMILG00000000268.1
scaffold_12	AUGUSTUS	CDS	10580580	10580771	.	-	2	ID=PMILG00000000268.1-cds5;Parent=PMILG00000000268.1
scaffold_12	AUGUSTUS	CDS	10581570	10581717	.	-	0	ID=PMILG00000000268.1-cds6;Parent=PMILG00000000268.1
scaffold_12	AUGUSTUS	CDS	10583299	10583492	.	-	2	ID=PMILG00000000268.1-cds7;Parent=PMILG00000000268.1
scaffold_12	AUGUSTUS	CDS	10583938	10584010	.	-	0	ID=PMILG00000000268.1-cds8;Parent=PMILG00000000268.1
scaffold_12	AUGUSTUS	CDS	10584650	10584667	.	-	0	ID=PMILG00000000268.1-cds9;Parent=PMILG00000000268.1
scaffold_12	AUGUSTUS	CDS	10585378	10585524	.	-	0	ID=PMILG00000000268.1-cds10;Parent=PMILG00000000268.1
scaffold_12	AUGUSTUS	CDS	10585640	10585703	.	-	1	ID=PMILG00000000268.1-cds11;Parent=PMILG00000000268.1
scaffold_12	AUGUSTUS	CDS	10586187	10586551	.	-	0	ID=PMILG00000000268.1-cds12;Parent=PMILG00000000268.1
scaffold_12	AUGUSTUS	CDS	10586649	10586719	.	-	2	ID=PMILG00000000268.1-cds13;Parent=PMILG00000000268.1
scaffold_12	AUGUSTUS	CDS	10586815	10586922	.	-	2	ID=PMILG00000000268.1-cds14;Parent=PMILG00000000268.1
scaffold_12	AUGUSTUS	CDS	10587054	10587233	.	-	2	ID=PMILG00000000268.1-cds15;Parent=PMILG00000000268.1
scaffold_12	AUGUSTUS	CDS	10588081	10588266	.	-	2	ID=PMILG00000000268.1-cds16;Parent=PMILG00000000268.1
scaffold_12	AUGUSTUS	CDS	10590443	10590691	.	-	2	ID=PMILG00000000268.1-cds17;Parent=PMILG00000000268.1
scaffold_12	AUGUSTUS	CDS	10591059	10591231	.	-	1	ID=PMILG00000000268.1-cds18;Parent=PMILG00000000268.1
scaffold_12	AUGUSTUS	CDS	10593807	10593995	.	-	1	ID=PMILG00000000268.1-cds19;Parent=PMILG00000000268.1
scaffold_12	AUGUSTUS	CDS	10595059	10595150	.	-	0	ID=PMILG00000000268.1-cds20;Parent=PMILG00000000268.1
scaffold_12	AUGUSTUS	CDS	10595334	10595458	.	-	2	ID=PMILG00000000268.1-cds21;Parent=PMILG00000000268.1
scaffold_12	AUGUSTUS	CDS	10597485	10597499	.	-	2	ID=PMILG00000000268.1-cds22;Parent=PMILG00000000268.1
scaffold_12	AUGUSTUS	CDS	10599030	10599235	.	-	1	ID=PMILG00000000268.1-cds23;Parent=PMILG00000000268.1
scaffold_12	AUGUSTUS	CDS	10599544	10599551	.	-	0	ID=PMILG00000000268.1-cds24;Parent=PMILG00000000268.1
scaffold_12	AUGUSTUS	CDS	10600640	10600711	.	-	0	ID=PMILG00000000268.1-cds25;Parent=PMILG00000000268.1
scaffold_12	AUGUSTUS	CDS	10601148	10601207	.	-	0	ID=PMILG00000000268.1-cds26;Parent=PMILG00000000268.1
scaffold_12	AUGUSTUS	CDS	10601598	10601628	.	-	1	ID=PMILG00000000268.1-cds27;Parent=PMILG00000000268.1
scaffold_12	AUGUSTUS	CDS	10603800	10603909	.	-	0	ID=PMILG00000000268.1-cds28;Parent=PMILG00000000268.1
scaffold_12	.	gene	10607272	10623451	.	+	.	ID=PMILG00000000269;Name=scaffold_12.g4122.t1
scaffold_12	.	mRNA	10607272	10623451	.	+	.	ID=PMILG00000000269.1;Parent=PMILG00000000269;Name=scaffold_12.g4122.t1
scaffold_12	.	exon	10607272	10608201	.	+	.	ID=PMILG00000000269.1-exon1;Parent=PMILG00000000269.1
scaffold_12	.	exon	10610751	10610824	.	+	.	ID=PMILG00000000269.1-exon2;Parent=PMILG00000000269.1
scaffold_12	.	exon	10615142	10615217	.	+	.	ID=PMILG00000000269.1-exon3;Parent=PMILG00000000269.1
scaffold_12	.	exon	10617069	10617166	.	+	.	ID=PMILG00000000269.1-exon4;Parent=PMILG00000000269.1
scaffold_12	.	exon	10617279	10617387	.	+	.	ID=PMILG00000000269.1-exon5;Parent=PMILG00000000269.1
scaffold_12	.	exon	10618213	10618302	.	+	.	ID=PMILG00000000269.1-exon6;Parent=PMILG00000000269.1
scaffold_12	.	exon	10618625	10618720	.	+	.	ID=PMILG00000000269.1-exon7;Parent=PMILG00000000269.1
scaffold_12	.	exon	10619377	10619457	.	+	.	ID=PMILG00000000269.1-exon8;Parent=PMILG00000000269.1
scaffold_12	.	exon	10619602	10619789	.	+	.	ID=PMILG00000000269.1-exon9;Parent=PMILG00000000269.1
scaffold_12	.	exon	10619915	10620035	.	+	.	ID=PMILG00000000269.1-exon10;Parent=PMILG00000000269.1
scaffold_12	.	exon	10620682	10620812	.	+	.	ID=PMILG00000000269.1-exon11;Parent=PMILG00000000269.1
scaffold_12	.	exon	10621056	10621171	.	+	.	ID=PMILG00000000269.1-exon12;Parent=PMILG00000000269.1
scaffold_12	.	exon	10621885	10621989	.	+	.	ID=PMILG00000000269.1-exon13;Parent=PMILG00000000269.1
scaffold_12	.	exon	10623114	10623451	.	+	.	ID=PMILG00000000269.1-exon14;Parent=PMILG00000000269.1
scaffold_12	.	CDS	10608166	10608201	.	+	0	ID=PMILG00000000269.1-cds1;Parent=PMILG00000000269.1
scaffold_12	.	CDS	10610751	10610824	.	+	0	ID=PMILG00000000269.1-cds2;Parent=PMILG00000000269.1
scaffold_12	.	CDS	10615142	10615217	.	+	1	ID=PMILG00000000269.1-cds3;Parent=PMILG00000000269.1
scaffold_12	.	CDS	10617069	10617166	.	+	0	ID=PMILG00000000269.1-cds4;Parent=PMILG00000000269.1
scaffold_12	.	CDS	10617279	10617387	.	+	1	ID=PMILG00000000269.1-cds5;Parent=PMILG00000000269.1
scaffold_12	.	CDS	10618213	10618302	.	+	0	ID=PMILG00000000269.1-cds6;Parent=PMILG00000000269.1
scaffold_12	.	CDS	10618625	10618720	.	+	0	ID=PMILG00000000269.1-cds7;Parent=PMILG00000000269.1
scaffold_12	.	CDS	10619377	10619457	.	+	0	ID=PMILG00000000269.1-cds8;Parent=PMILG00000000269.1
scaffold_12	.	CDS	10619602	10619789	.	+	0	ID=PMILG00000000269.1-cds9;Parent=PMILG00000000269.1
scaffold_12	.	CDS	10619915	10620035	.	+	1	ID=PMILG00000000269.1-cds10;Parent=PMILG00000000269.1
scaffold_12	.	CDS	10620682	10620812	.	+	0	ID=PMILG00000000269.1-cds11;Parent=PMILG00000000269.1
scaffold_12	.	CDS	10621056	10621171	.	+	1	ID=PMILG00000000269.1-cds12;Parent=PMILG00000000269.1
scaffold_12	.	CDS	10621885	10621989	.	+	2	ID=PMILG00000000269.1-cds13;Parent=PMILG00000000269.1
scaffold_12	.	CDS	10623114	10623208	.	+	2	ID=PMILG00000000269.1-cds14;Parent=PMILG00000000269.1
scaffold_12	.	five_prime_UTR	10607272	10608165	.	+	.	ID=PMILG00000000269.1-five_prime_utr1;Parent=PMILG00000000269.1
scaffold_12	.	three_prime_UTR	10623209	10623451	.	+	.	ID=PMILG00000000269.1-three_prime_utr1;Parent=PMILG00000000269.1
scaffold_12	.	gene	10633520	10642651	.	-	.	ID=PMILG00000000270;Name=scaffold_12.g4123.t1
scaffold_12	.	mRNA	10633520	10642651	.	-	.	ID=PMILG00000000270.1;Parent=PMILG00000000270;Name=scaffold_12.g4123.t1
scaffold_12	.	exon	10633520	10634526	.	-	.	ID=PMILG00000000270.1-exon1;Parent=PMILG00000000270.1
scaffold_12	.	exon	10634806	10634904	.	-	.	ID=PMILG00000000270.1-exon2;Parent=PMILG00000000270.1
scaffold_12	.	exon	10635142	10635220	.	-	.	ID=PMILG00000000270.1-exon3;Parent=PMILG00000000270.1
scaffold_12	.	exon	10635750	10635799	.	-	.	ID=PMILG00000000270.1-exon4;Parent=PMILG00000000270.1
scaffold_12	.	exon	10636103	10636210	.	-	.	ID=PMILG00000000270.1-exon5;Parent=PMILG00000000270.1
scaffold_12	.	exon	10636441	10636494	.	-	.	ID=PMILG00000000270.1-exon6;Parent=PMILG00000000270.1
scaffold_12	.	exon	10636651	10636714	.	-	.	ID=PMILG00000000270.1-exon7;Parent=PMILG00000000270.1
scaffold_12	.	exon	10637011	10637061	.	-	.	ID=PMILG00000000270.1-exon8;Parent=PMILG00000000270.1
scaffold_12	.	exon	10638191	10638237	.	-	.	ID=PMILG00000000270.1-exon9;Parent=PMILG00000000270.1
scaffold_12	.	exon	10642508	10642651	.	-	.	ID=PMILG00000000270.1-exon10;Parent=PMILG00000000270.1
scaffold_12	.	CDS	10634468	10634526	.	-	2	ID=PMILG00000000270.1-cds1;Parent=PMILG00000000270.1
scaffold_12	.	CDS	10634806	10634904	.	-	2	ID=PMILG00000000270.1-cds2;Parent=PMILG00000000270.1
scaffold_12	.	CDS	10635142	10635220	.	-	0	ID=PMILG00000000270.1-cds3;Parent=PMILG00000000270.1
scaffold_12	.	CDS	10635750	10635799	.	-	2	ID=PMILG00000000270.1-cds4;Parent=PMILG00000000270.1
scaffold_12	.	CDS	10636103	10636210	.	-	2	ID=PMILG00000000270.1-cds5;Parent=PMILG00000000270.1
scaffold_12	.	CDS	10636441	10636494	.	-	2	ID=PMILG00000000270.1-cds6;Parent=PMILG00000000270.1
scaffold_12	.	CDS	10636651	10636714	.	-	0	ID=PMILG00000000270.1-cds7;Parent=PMILG00000000270.1
scaffold_12	.	CDS	10637011	10637061	.	-	0	ID=PMILG00000000270.1-cds8;Parent=PMILG00000000270.1
scaffold_12	.	CDS	10638191	10638237	.	-	2	ID=PMILG00000000270.1-cds9;Parent=PMILG00000000270.1
scaffold_12	.	CDS	10642508	10642541	.	-	0	ID=PMILG00000000270.1-cds10;Parent=PMILG00000000270.1
scaffold_12	.	five_prime_UTR	10642542	10642651	.	-	.	ID=PMILG00000000270.1-five_prime_utr1;Parent=PMILG00000000270.1
scaffold_12	.	three_prime_UTR	10633520	10634467	.	-	.	ID=PMILG00000000270.1-three_prime_utr1;Parent=PMILG00000000270.1
scaffold_12	AUGUSTUS	gene	10643687	10647843	.	+	.	ID=PMILG00000000271;Name=scaffold_12.g4124.t1
scaffold_12	AUGUSTUS	mRNA	10643687	10647843	.	+	.	ID=PMILG00000000271.1;Parent=PMILG00000000271;Name=scaffold_12.g4124.t1
scaffold_12	AUGUSTUS	exon	10643687	10643715	.	+	.	ID=PMILG00000000271.1-exon1;Parent=PMILG00000000271.1
scaffold_12	AUGUSTUS	exon	10645677	10645767	.	+	.	ID=PMILG00000000271.1-exon2;Parent=PMILG00000000271.1
scaffold_12	AUGUSTUS	exon	10645863	10645911	.	+	.	ID=PMILG00000000271.1-exon3;Parent=PMILG00000000271.1
scaffold_12	AUGUSTUS	exon	10646612	10646780	.	+	.	ID=PMILG00000000271.1-exon4;Parent=PMILG00000000271.1
scaffold_12	AUGUSTUS	exon	10647021	10647092	.	+	.	ID=PMILG00000000271.1-exon5;Parent=PMILG00000000271.1
scaffold_12	AUGUSTUS	exon	10647248	10647354	.	+	.	ID=PMILG00000000271.1-exon6;Parent=PMILG00000000271.1
scaffold_12	AUGUSTUS	exon	10647494	10647577	.	+	.	ID=PMILG00000000271.1-exon7;Parent=PMILG00000000271.1
scaffold_12	AUGUSTUS	exon	10647833	10647843	.	+	.	ID=PMILG00000000271.1-exon8;Parent=PMILG00000000271.1
scaffold_12	AUGUSTUS	CDS	10643687	10643715	.	+	0	ID=PMILG00000000271.1-cds1;Parent=PMILG00000000271.1
scaffold_12	AUGUSTUS	CDS	10645677	10645767	.	+	1	ID=PMILG00000000271.1-cds2;Parent=PMILG00000000271.1
scaffold_12	AUGUSTUS	CDS	10645863	10645911	.	+	0	ID=PMILG00000000271.1-cds3;Parent=PMILG00000000271.1
scaffold_12	AUGUSTUS	CDS	10646612	10646780	.	+	2	ID=PMILG00000000271.1-cds4;Parent=PMILG00000000271.1
scaffold_12	AUGUSTUS	CDS	10647021	10647092	.	+	1	ID=PMILG00000000271.1-cds5;Parent=PMILG00000000271.1
scaffold_12	AUGUSTUS	CDS	10647248	10647354	.	+	1	ID=PMILG00000000271.1-cds6;Parent=PMILG00000000271.1
scaffold_12	AUGUSTUS	CDS	10647494	10647577	.	+	2	ID=PMILG00000000271.1-cds7;Parent=PMILG00000000271.1
scaffold_12	AUGUSTUS	CDS	10647833	10647843	.	+	2	ID=PMILG00000000271.1-cds8;Parent=PMILG00000000271.1
scaffold_12	.	gene	10650090	10659428	.	+	.	ID=PMILG00000000272;Name=scaffold_12.g4125.t1
scaffold_12	.	mRNA	10650090	10659428	.	+	.	ID=PMILG00000000272.1;Parent=PMILG00000000272;Name=scaffold_12.g4125.t1
scaffold_12	.	exon	10650090	10650312	.	+	.	ID=PMILG00000000272.1-exon1;Parent=PMILG00000000272.1
scaffold_12	.	exon	10650431	10650545	.	+	.	ID=PMILG00000000272.1-exon2;Parent=PMILG00000000272.1
scaffold_12	.	exon	10650845	10650895	.	+	.	ID=PMILG00000000272.1-exon3;Parent=PMILG00000000272.1
scaffold_12	.	exon	10651011	10651095	.	+	.	ID=PMILG00000000272.1-exon4;Parent=PMILG00000000272.1
scaffold_12	.	exon	10651438	10651576	.	+	.	ID=PMILG00000000272.1-exon5;Parent=PMILG00000000272.1
scaffold_12	.	exon	10653562	10653668	.	+	.	ID=PMILG00000000272.1-exon6;Parent=PMILG00000000272.1
scaffold_12	.	exon	10657111	10657204	.	+	.	ID=PMILG00000000272.1-exon7;Parent=PMILG00000000272.1
scaffold_12	.	exon	10657294	10657431	.	+	.	ID=PMILG00000000272.1-exon8;Parent=PMILG00000000272.1
scaffold_12	.	exon	10658419	10659428	.	+	.	ID=PMILG00000000272.1-exon9;Parent=PMILG00000000272.1
scaffold_12	.	CDS	10650207	10650312	.	+	0	ID=PMILG00000000272.1-cds1;Parent=PMILG00000000272.1
scaffold_12	.	CDS	10650431	10650545	.	+	2	ID=PMILG00000000272.1-cds2;Parent=PMILG00000000272.1
scaffold_12	.	CDS	10650845	10650895	.	+	1	ID=PMILG00000000272.1-cds3;Parent=PMILG00000000272.1
scaffold_12	.	CDS	10651011	10651095	.	+	1	ID=PMILG00000000272.1-cds4;Parent=PMILG00000000272.1
scaffold_12	.	CDS	10651438	10651576	.	+	0	ID=PMILG00000000272.1-cds5;Parent=PMILG00000000272.1
scaffold_12	.	CDS	10653562	10653668	.	+	2	ID=PMILG00000000272.1-cds6;Parent=PMILG00000000272.1
scaffold_12	.	CDS	10657111	10657204	.	+	0	ID=PMILG00000000272.1-cds7;Parent=PMILG00000000272.1
scaffold_12	.	CDS	10657294	10657431	.	+	2	ID=PMILG00000000272.1-cds8;Parent=PMILG00000000272.1
scaffold_12	.	CDS	10658419	10658537	.	+	2	ID=PMILG00000000272.1-cds9;Parent=PMILG00000000272.1
scaffold_12	.	five_prime_UTR	10650090	10650206	.	+	.	ID=PMILG00000000272.1-five_prime_utr1;Parent=PMILG00000000272.1
scaffold_12	.	three_prime_UTR	10658538	10659428	.	+	.	ID=PMILG00000000272.1-three_prime_utr1;Parent=PMILG00000000272.1
scaffold_12	AUGUSTUS	gene	10660709	10675255	.	+	.	ID=PMILG00000000273;Name=scaffold_12.g4126.t1
scaffold_12	AUGUSTUS	mRNA	10660709	10675255	.	+	.	ID=PMILG00000000273.1;Parent=PMILG00000000273;Name=scaffold_12.g4126.t1
scaffold_12	AUGUSTUS	exon	10660709	10660772	.	+	.	ID=PMILG00000000273.1-exon1;Parent=PMILG00000000273.1
scaffold_12	AUGUSTUS	exon	10662630	10662744	.	+	.	ID=PMILG00000000273.1-exon2;Parent=PMILG00000000273.1
scaffold_12	AUGUSTUS	exon	10663209	10663293	.	+	.	ID=PMILG00000000273.1-exon3;Parent=PMILG00000000273.1
scaffold_12	AUGUSTUS	exon	10663795	10663933	.	+	.	ID=PMILG00000000273.1-exon4;Parent=PMILG00000000273.1
scaffold_12	AUGUSTUS	exon	10664881	10664987	.	+	.	ID=PMILG00000000273.1-exon5;Parent=PMILG00000000273.1
scaffold_12	AUGUSTUS	exon	10665359	10665452	.	+	.	ID=PMILG00000000273.1-exon6;Parent=PMILG00000000273.1
scaffold_12	AUGUSTUS	exon	10665542	10665679	.	+	.	ID=PMILG00000000273.1-exon7;Parent=PMILG00000000273.1
scaffold_12	AUGUSTUS	exon	10670973	10671087	.	+	.	ID=PMILG00000000273.1-exon8;Parent=PMILG00000000273.1
scaffold_12	AUGUSTUS	exon	10671386	10671436	.	+	.	ID=PMILG00000000273.1-exon9;Parent=PMILG00000000273.1
scaffold_12	AUGUSTUS	exon	10671552	10671636	.	+	.	ID=PMILG00000000273.1-exon10;Parent=PMILG00000000273.1
scaffold_12	AUGUSTUS	exon	10672036	10672174	.	+	.	ID=PMILG00000000273.1-exon11;Parent=PMILG00000000273.1
scaffold_12	AUGUSTUS	exon	10673046	10673152	.	+	.	ID=PMILG00000000273.1-exon12;Parent=PMILG00000000273.1
scaffold_12	AUGUSTUS	exon	10673827	10673920	.	+	.	ID=PMILG00000000273.1-exon13;Parent=PMILG00000000273.1
scaffold_12	AUGUSTUS	exon	10674010	10674147	.	+	.	ID=PMILG00000000273.1-exon14;Parent=PMILG00000000273.1
scaffold_12	AUGUSTUS	exon	10675137	10675255	.	+	.	ID=PMILG00000000273.1-exon15;Parent=PMILG00000000273.1
scaffold_12	AUGUSTUS	CDS	10660709	10660772	.	+	0	ID=PMILG00000000273.1-cds1;Parent=PMILG00000000273.1
scaffold_12	AUGUSTUS	CDS	10662630	10662744	.	+	2	ID=PMILG00000000273.1-cds2;Parent=PMILG00000000273.1
scaffold_12	AUGUSTUS	CDS	10663209	10663293	.	+	1	ID=PMILG00000000273.1-cds3;Parent=PMILG00000000273.1
scaffold_12	AUGUSTUS	CDS	10663795	10663933	.	+	0	ID=PMILG00000000273.1-cds4;Parent=PMILG00000000273.1
scaffold_12	AUGUSTUS	CDS	10664881	10664987	.	+	2	ID=PMILG00000000273.1-cds5;Parent=PMILG00000000273.1
scaffold_12	AUGUSTUS	CDS	10665359	10665452	.	+	0	ID=PMILG00000000273.1-cds6;Parent=PMILG00000000273.1
scaffold_12	AUGUSTUS	CDS	10665542	10665679	.	+	2	ID=PMILG00000000273.1-cds7;Parent=PMILG00000000273.1
scaffold_12	AUGUSTUS	CDS	10670973	10671087	.	+	2	ID=PMILG00000000273.1-cds8;Parent=PMILG00000000273.1
scaffold_12	AUGUSTUS	CDS	10671386	10671436	.	+	1	ID=PMILG00000000273.1-cds9;Parent=PMILG00000000273.1
scaffold_12	AUGUSTUS	CDS	10671552	10671636	.	+	1	ID=PMILG00000000273.1-cds10;Parent=PMILG00000000273.1
scaffold_12	AUGUSTUS	CDS	10672036	10672174	.	+	0	ID=PMILG00000000273.1-cds11;Parent=PMILG00000000273.1
scaffold_12	AUGUSTUS	CDS	10673046	10673152	.	+	2	ID=PMILG00000000273.1-cds12;Parent=PMILG00000000273.1
scaffold_12	AUGUSTUS	CDS	10673827	10673920	.	+	0	ID=PMILG00000000273.1-cds13;Parent=PMILG00000000273.1
scaffold_12	AUGUSTUS	CDS	10674010	10674147	.	+	2	ID=PMILG00000000273.1-cds14;Parent=PMILG00000000273.1
scaffold_12	AUGUSTUS	CDS	10675137	10675255	.	+	2	ID=PMILG00000000273.1-cds15;Parent=PMILG00000000273.1
scaffold_12	AUGUSTUS	gene	10690103	10700583	.	+	.	ID=PMILG00000000274;Name=scaffold_12.g4127.t1
scaffold_12	AUGUSTUS	mRNA	10690103	10700583	.	+	.	ID=PMILG00000000274.1;Parent=PMILG00000000274;Name=scaffold_12.g4127.t1
scaffold_12	AUGUSTUS	exon	10690103	10690212	.	+	.	ID=PMILG00000000274.1-exon1;Parent=PMILG00000000274.1
scaffold_12	AUGUSTUS	exon	10699771	10699828	.	+	.	ID=PMILG00000000274.1-exon2;Parent=PMILG00000000274.1
scaffold_12	AUGUSTUS	exon	10699910	10699951	.	+	.	ID=PMILG00000000274.1-exon3;Parent=PMILG00000000274.1
scaffold_12	AUGUSTUS	exon	10700071	10700153	.	+	.	ID=PMILG00000000274.1-exon4;Parent=PMILG00000000274.1
scaffold_12	AUGUSTUS	exon	10700469	10700583	.	+	.	ID=PMILG00000000274.1-exon5;Parent=PMILG00000000274.1
scaffold_12	AUGUSTUS	CDS	10690103	10690212	.	+	0	ID=PMILG00000000274.1-cds1;Parent=PMILG00000000274.1
scaffold_12	AUGUSTUS	CDS	10699771	10699828	.	+	1	ID=PMILG00000000274.1-cds2;Parent=PMILG00000000274.1
scaffold_12	AUGUSTUS	CDS	10699910	10699951	.	+	0	ID=PMILG00000000274.1-cds3;Parent=PMILG00000000274.1
scaffold_12	AUGUSTUS	CDS	10700071	10700153	.	+	0	ID=PMILG00000000274.1-cds4;Parent=PMILG00000000274.1
scaffold_12	AUGUSTUS	CDS	10700469	10700583	.	+	1	ID=PMILG00000000274.1-cds5;Parent=PMILG00000000274.1
scaffold_12	AUGUSTUS	gene	10707310	10714382	.	+	.	ID=PMILG00000000275;Name=scaffold_12.g4128.t1
scaffold_12	AUGUSTUS	mRNA	10707310	10714382	.	+	.	ID=PMILG00000000275.1;Parent=PMILG00000000275;Name=scaffold_12.g4128.t1
scaffold_12	AUGUSTUS	exon	10707310	10707672	.	+	.	ID=PMILG00000000275.1-exon1;Parent=PMILG00000000275.1
scaffold_12	AUGUSTUS	exon	10707789	10707889	.	+	.	ID=PMILG00000000275.1-exon2;Parent=PMILG00000000275.1
scaffold_12	AUGUSTUS	exon	10708014	10708192	.	+	.	ID=PMILG00000000275.1-exon3;Parent=PMILG00000000275.1
scaffold_12	AUGUSTUS	exon	10709446	10709689	.	+	.	ID=PMILG00000000275.1-exon4;Parent=PMILG00000000275.1
scaffold_12	AUGUSTUS	exon	10709902	10710003	.	+	.	ID=PMILG00000000275.1-exon5;Parent=PMILG00000000275.1
scaffold_12	AUGUSTUS	exon	10711434	10711615	.	+	.	ID=PMILG00000000275.1-exon6;Parent=PMILG00000000275.1
scaffold_12	AUGUSTUS	exon	10713368	10713462	.	+	.	ID=PMILG00000000275.1-exon7;Parent=PMILG00000000275.1
scaffold_12	AUGUSTUS	exon	10713563	10713644	.	+	.	ID=PMILG00000000275.1-exon8;Parent=PMILG00000000275.1
scaffold_12	AUGUSTUS	exon	10714099	10714382	.	+	.	ID=PMILG00000000275.1-exon9;Parent=PMILG00000000275.1
scaffold_12	AUGUSTUS	CDS	10707310	10707672	.	+	0	ID=PMILG00000000275.1-cds1;Parent=PMILG00000000275.1
scaffold_12	AUGUSTUS	CDS	10707789	10707889	.	+	0	ID=PMILG00000000275.1-cds2;Parent=PMILG00000000275.1
scaffold_12	AUGUSTUS	CDS	10708014	10708192	.	+	1	ID=PMILG00000000275.1-cds3;Parent=PMILG00000000275.1
scaffold_12	AUGUSTUS	CDS	10709446	10709689	.	+	2	ID=PMILG00000000275.1-cds4;Parent=PMILG00000000275.1
scaffold_12	AUGUSTUS	CDS	10709902	10710003	.	+	1	ID=PMILG00000000275.1-cds5;Parent=PMILG00000000275.1
scaffold_12	AUGUSTUS	CDS	10711434	10711615	.	+	1	ID=PMILG00000000275.1-cds6;Parent=PMILG00000000275.1
scaffold_12	AUGUSTUS	CDS	10713368	10713462	.	+	2	ID=PMILG00000000275.1-cds7;Parent=PMILG00000000275.1
scaffold_12	AUGUSTUS	CDS	10713563	10713644	.	+	0	ID=PMILG00000000275.1-cds8;Parent=PMILG00000000275.1
scaffold_12	AUGUSTUS	CDS	10714099	10714382	.	+	2	ID=PMILG00000000275.1-cds9;Parent=PMILG00000000275.1
scaffold_12	.	gene	10716582	10723335	.	+	.	ID=PMILG00000000276;Name=scaffold_12.g4129.t1
scaffold_12	.	mRNA	10716582	10723335	.	+	.	ID=PMILG00000000276.1;Parent=PMILG00000000276;Name=scaffold_12.g4129.t1
scaffold_12	.	exon	10716582	10716669	.	+	.	ID=PMILG00000000276.1-exon1;Parent=PMILG00000000276.1
scaffold_12	.	exon	10716856	10717013	.	+	.	ID=PMILG00000000276.1-exon2;Parent=PMILG00000000276.1
scaffold_12	.	exon	10719128	10719279	.	+	.	ID=PMILG00000000276.1-exon3;Parent=PMILG00000000276.1
scaffold_12	.	exon	10719370	10719650	.	+	.	ID=PMILG00000000276.1-exon4;Parent=PMILG00000000276.1
scaffold_12	.	exon	10720800	10720857	.	+	.	ID=PMILG00000000276.1-exon5;Parent=PMILG00000000276.1
scaffold_12	.	exon	10721271	10721447	.	+	.	ID=PMILG00000000276.1-exon6;Parent=PMILG00000000276.1
scaffold_12	.	exon	10722378	10723335	.	+	.	ID=PMILG00000000276.1-exon7;Parent=PMILG00000000276.1
scaffold_12	.	CDS	10716644	10716669	.	+	0	ID=PMILG00000000276.1-cds1;Parent=PMILG00000000276.1
scaffold_12	.	CDS	10716856	10717013	.	+	1	ID=PMILG00000000276.1-cds2;Parent=PMILG00000000276.1
scaffold_12	.	CDS	10719128	10719279	.	+	2	ID=PMILG00000000276.1-cds3;Parent=PMILG00000000276.1
scaffold_12	.	CDS	10719370	10719650	.	+	0	ID=PMILG00000000276.1-cds4;Parent=PMILG00000000276.1
scaffold_12	.	CDS	10720800	10720857	.	+	1	ID=PMILG00000000276.1-cds5;Parent=PMILG00000000276.1
scaffold_12	.	CDS	10721271	10721447	.	+	0	ID=PMILG00000000276.1-cds6;Parent=PMILG00000000276.1
scaffold_12	.	CDS	10722378	10722503	.	+	0	ID=PMILG00000000276.1-cds7;Parent=PMILG00000000276.1
scaffold_12	.	five_prime_UTR	10716582	10716643	.	+	.	ID=PMILG00000000276.1-five_prime_utr1;Parent=PMILG00000000276.1
scaffold_12	.	three_prime_UTR	10722504	10723335	.	+	.	ID=PMILG00000000276.1-three_prime_utr1;Parent=PMILG00000000276.1
scaffold_12	AUGUSTUS	gene	10727409	10731714	.	-	.	ID=PMILG00000000277;Name=scaffold_12.g4130.t1
scaffold_12	AUGUSTUS	mRNA	10727409	10731714	.	-	.	ID=PMILG00000000277.1;Parent=PMILG00000000277;Name=scaffold_12.g4130.t1
scaffold_12	AUGUSTUS	exon	10727409	10727487	.	-	.	ID=PMILG00000000277.1-exon1;Parent=PMILG00000000277.1
scaffold_12	AUGUSTUS	exon	10727584	10727734	.	-	.	ID=PMILG00000000277.1-exon2;Parent=PMILG00000000277.1
scaffold_12	AUGUSTUS	exon	10727824	10727968	.	-	.	ID=PMILG00000000277.1-exon3;Parent=PMILG00000000277.1
scaffold_12	AUGUSTUS	exon	10728151	10728258	.	-	.	ID=PMILG00000000277.1-exon4;Parent=PMILG00000000277.1
scaffold_12	AUGUSTUS	exon	10728363	10728587	.	-	.	ID=PMILG00000000277.1-exon5;Parent=PMILG00000000277.1
scaffold_12	AUGUSTUS	exon	10728795	10729095	.	-	.	ID=PMILG00000000277.1-exon6;Parent=PMILG00000000277.1
scaffold_12	AUGUSTUS	exon	10729205	10729371	.	-	.	ID=PMILG00000000277.1-exon7;Parent=PMILG00000000277.1
scaffold_12	AUGUSTUS	exon	10729708	10729881	.	-	.	ID=PMILG00000000277.1-exon8;Parent=PMILG00000000277.1
scaffold_12	AUGUSTUS	exon	10730042	10730211	.	-	.	ID=PMILG00000000277.1-exon9;Parent=PMILG00000000277.1
scaffold_12	AUGUSTUS	exon	10731089	10731164	.	-	.	ID=PMILG00000000277.1-exon10;Parent=PMILG00000000277.1
scaffold_12	AUGUSTUS	exon	10731655	10731714	.	-	.	ID=PMILG00000000277.1-exon11;Parent=PMILG00000000277.1
scaffold_12	AUGUSTUS	CDS	10727409	10727487	.	-	1	ID=PMILG00000000277.1-cds1;Parent=PMILG00000000277.1
scaffold_12	AUGUSTUS	CDS	10727584	10727734	.	-	2	ID=PMILG00000000277.1-cds2;Parent=PMILG00000000277.1
scaffold_12	AUGUSTUS	CDS	10727824	10727968	.	-	0	ID=PMILG00000000277.1-cds3;Parent=PMILG00000000277.1
scaffold_12	AUGUSTUS	CDS	10728151	10728258	.	-	0	ID=PMILG00000000277.1-cds4;Parent=PMILG00000000277.1
scaffold_12	AUGUSTUS	CDS	10728363	10728587	.	-	0	ID=PMILG00000000277.1-cds5;Parent=PMILG00000000277.1
scaffold_12	AUGUSTUS	CDS	10728795	10729095	.	-	1	ID=PMILG00000000277.1-cds6;Parent=PMILG00000000277.1
scaffold_12	AUGUSTUS	CDS	10729205	10729371	.	-	0	ID=PMILG00000000277.1-cds7;Parent=PMILG00000000277.1
scaffold_12	AUGUSTUS	CDS	10729708	10729881	.	-	0	ID=PMILG00000000277.1-cds8;Parent=PMILG00000000277.1
scaffold_12	AUGUSTUS	CDS	10730042	10730211	.	-	2	ID=PMILG00000000277.1-cds9;Parent=PMILG00000000277.1
scaffold_12	AUGUSTUS	CDS	10731089	10731164	.	-	0	ID=PMILG00000000277.1-cds10;Parent=PMILG00000000277.1
scaffold_12	AUGUSTUS	CDS	10731655	10731714	.	-	0	ID=PMILG00000000277.1-cds11;Parent=PMILG00000000277.1
scaffold_12	AUGUSTUS	gene	10734399	10745033	.	+	.	ID=PMILG00000000278;Name=scaffold_12.g4131.t1
scaffold_12	AUGUSTUS	mRNA	10734399	10745033	.	+	.	ID=PMILG00000000278.1;Parent=PMILG00000000278;Name=scaffold_12.g4131.t1
scaffold_12	AUGUSTUS	exon	10734399	10734464	.	+	.	ID=PMILG00000000278.1-exon1;Parent=PMILG00000000278.1
scaffold_12	AUGUSTUS	exon	10738035	10738393	.	+	.	ID=PMILG00000000278.1-exon2;Parent=PMILG00000000278.1
scaffold_12	AUGUSTUS	exon	10738529	10738657	.	+	.	ID=PMILG00000000278.1-exon3;Parent=PMILG00000000278.1
scaffold_12	AUGUSTUS	exon	10741208	10741337	.	+	.	ID=PMILG00000000278.1-exon4;Parent=PMILG00000000278.1
scaffold_12	AUGUSTUS	exon	10741518	10741622	.	+	.	ID=PMILG00000000278.1-exon5;Parent=PMILG00000000278.1
scaffold_12	AUGUSTUS	exon	10741991	10742086	.	+	.	ID=PMILG00000000278.1-exon6;Parent=PMILG00000000278.1
scaffold_12	AUGUSTUS	exon	10742659	10742762	.	+	.	ID=PMILG00000000278.1-exon7;Parent=PMILG00000000278.1
scaffold_12	AUGUSTUS	exon	10744916	10745033	.	+	.	ID=PMILG00000000278.1-exon8;Parent=PMILG00000000278.1
scaffold_12	AUGUSTUS	CDS	10734399	10734464	.	+	0	ID=PMILG00000000278.1-cds1;Parent=PMILG00000000278.1
scaffold_12	AUGUSTUS	CDS	10738035	10738393	.	+	0	ID=PMILG00000000278.1-cds2;Parent=PMILG00000000278.1
scaffold_12	AUGUSTUS	CDS	10738529	10738657	.	+	1	ID=PMILG00000000278.1-cds3;Parent=PMILG00000000278.1
scaffold_12	AUGUSTUS	CDS	10741208	10741337	.	+	1	ID=PMILG00000000278.1-cds4;Parent=PMILG00000000278.1
scaffold_12	AUGUSTUS	CDS	10741518	10741622	.	+	0	ID=PMILG00000000278.1-cds5;Parent=PMILG00000000278.1
scaffold_12	AUGUSTUS	CDS	10741991	10742086	.	+	0	ID=PMILG00000000278.1-cds6;Parent=PMILG00000000278.1
scaffold_12	AUGUSTUS	CDS	10742659	10742762	.	+	0	ID=PMILG00000000278.1-cds7;Parent=PMILG00000000278.1
scaffold_12	AUGUSTUS	CDS	10744916	10745033	.	+	1	ID=PMILG00000000278.1-cds8;Parent=PMILG00000000278.1
scaffold_12	AUGUSTUS	gene	10749922	10765153	.	-	.	ID=PMILG00000000279;Name=scaffold_12.g4132.t1
scaffold_12	AUGUSTUS	mRNA	10749922	10765153	.	-	.	ID=PMILG00000000279.1;Parent=PMILG00000000279;Name=scaffold_12.g4132.t1
scaffold_12	AUGUSTUS	exon	10749922	10750402	.	-	.	ID=PMILG00000000279.1-exon1;Parent=PMILG00000000279.1
scaffold_12	AUGUSTUS	exon	10750489	10750644	.	-	.	ID=PMILG00000000279.1-exon2;Parent=PMILG00000000279.1
scaffold_12	AUGUSTUS	exon	10750928	10751060	.	-	.	ID=PMILG00000000279.1-exon3;Parent=PMILG00000000279.1
scaffold_12	AUGUSTUS	exon	10751191	10751361	.	-	.	ID=PMILG00000000279.1-exon4;Parent=PMILG00000000279.1
scaffold_12	AUGUSTUS	exon	10752661	10752846	.	-	.	ID=PMILG00000000279.1-exon5;Parent=PMILG00000000279.1
scaffold_12	AUGUSTUS	exon	10753133	10753310	.	-	.	ID=PMILG00000000279.1-exon6;Parent=PMILG00000000279.1
scaffold_12	AUGUSTUS	exon	10754092	10754230	.	-	.	ID=PMILG00000000279.1-exon7;Parent=PMILG00000000279.1
scaffold_12	AUGUSTUS	exon	10754867	10754994	.	-	.	ID=PMILG00000000279.1-exon8;Parent=PMILG00000000279.1
scaffold_12	AUGUSTUS	exon	10755103	10755288	.	-	.	ID=PMILG00000000279.1-exon9;Parent=PMILG00000000279.1
scaffold_12	AUGUSTUS	exon	10755532	10755740	.	-	.	ID=PMILG00000000279.1-exon10;Parent=PMILG00000000279.1
scaffold_12	AUGUSTUS	exon	10757809	10757935	.	-	.	ID=PMILG00000000279.1-exon11;Parent=PMILG00000000279.1
scaffold_12	AUGUSTUS	exon	10758058	10758267	.	-	.	ID=PMILG00000000279.1-exon12;Parent=PMILG00000000279.1
scaffold_12	AUGUSTUS	exon	10758353	10758507	.	-	.	ID=PMILG00000000279.1-exon13;Parent=PMILG00000000279.1
scaffold_12	AUGUSTUS	exon	10761701	10761863	.	-	.	ID=PMILG00000000279.1-exon14;Parent=PMILG00000000279.1
scaffold_12	AUGUSTUS	exon	10762076	10762192	.	-	.	ID=PMILG00000000279.1-exon15;Parent=PMILG00000000279.1
scaffold_12	AUGUSTUS	exon	10762272	10762453	.	-	.	ID=PMILG00000000279.1-exon16;Parent=PMILG00000000279.1
scaffold_12	AUGUSTUS	exon	10764229	10764393	.	-	.	ID=PMILG00000000279.1-exon17;Parent=PMILG00000000279.1
scaffold_12	AUGUSTUS	exon	10764477	10764605	.	-	.	ID=PMILG00000000279.1-exon18;Parent=PMILG00000000279.1
scaffold_12	AUGUSTUS	exon	10764693	10764797	.	-	.	ID=PMILG00000000279.1-exon19;Parent=PMILG00000000279.1
scaffold_12	AUGUSTUS	exon	10764979	10765153	.	-	.	ID=PMILG00000000279.1-exon20;Parent=PMILG00000000279.1
scaffold_12	AUGUSTUS	CDS	10749922	10750402	.	-	1	ID=PMILG00000000279.1-cds1;Parent=PMILG00000000279.1
scaffold_12	AUGUSTUS	CDS	10750489	10750644	.	-	1	ID=PMILG00000000279.1-cds2;Parent=PMILG00000000279.1
scaffold_12	AUGUSTUS	CDS	10750928	10751060	.	-	2	ID=PMILG00000000279.1-cds3;Parent=PMILG00000000279.1
scaffold_12	AUGUSTUS	CDS	10751191	10751361	.	-	2	ID=PMILG00000000279.1-cds4;Parent=PMILG00000000279.1
scaffold_12	AUGUSTUS	CDS	10752661	10752846	.	-	2	ID=PMILG00000000279.1-cds5;Parent=PMILG00000000279.1
scaffold_12	AUGUSTUS	CDS	10753133	10753310	.	-	0	ID=PMILG00000000279.1-cds6;Parent=PMILG00000000279.1
scaffold_12	AUGUSTUS	CDS	10754092	10754230	.	-	1	ID=PMILG00000000279.1-cds7;Parent=PMILG00000000279.1
scaffold_12	AUGUSTUS	CDS	10754867	10754994	.	-	0	ID=PMILG00000000279.1-cds8;Parent=PMILG00000000279.1
scaffold_12	AUGUSTUS	CDS	10755103	10755288	.	-	0	ID=PMILG00000000279.1-cds9;Parent=PMILG00000000279.1
scaffold_12	AUGUSTUS	CDS	10755532	10755740	.	-	2	ID=PMILG00000000279.1-cds10;Parent=PMILG00000000279.1
scaffold_12	AUGUSTUS	CDS	10757809	10757935	.	-	0	ID=PMILG00000000279.1-cds11;Parent=PMILG00000000279.1
scaffold_12	AUGUSTUS	CDS	10758058	10758267	.	-	0	ID=PMILG00000000279.1-cds12;Parent=PMILG00000000279.1
scaffold_12	AUGUSTUS	CDS	10758353	10758507	.	-	2	ID=PMILG00000000279.1-cds13;Parent=PMILG00000000279.1
scaffold_12	AUGUSTUS	CDS	10761701	10761863	.	-	0	ID=PMILG00000000279.1-cds14;Parent=PMILG00000000279.1
scaffold_12	AUGUSTUS	CDS	10762076	10762192	.	-	0	ID=PMILG00000000279.1-cds15;Parent=PMILG00000000279.1
scaffold_12	AUGUSTUS	CDS	10762272	10762453	.	-	2	ID=PMILG00000000279.1-cds16;Parent=PMILG00000000279.1
scaffold_12	AUGUSTUS	CDS	10764229	10764393	.	-	2	ID=PMILG00000000279.1-cds17;Parent=PMILG00000000279.1
scaffold_12	AUGUSTUS	CDS	10764477	10764605	.	-	2	ID=PMILG00000000279.1-cds18;Parent=PMILG00000000279.1
scaffold_12	AUGUSTUS	CDS	10764693	10764797	.	-	2	ID=PMILG00000000279.1-cds19;Parent=PMILG00000000279.1
scaffold_12	AUGUSTUS	CDS	10764979	10765153	.	-	0	ID=PMILG00000000279.1-cds20;Parent=PMILG00000000279.1
scaffold_12	AUGUSTUS	gene	10765962	10781149	.	-	.	ID=PMILG00000000280;Name=scaffold_12.g4133.t1
scaffold_12	AUGUSTUS	mRNA	10765962	10781149	.	-	.	ID=PMILG00000000280.1;Parent=PMILG00000000280;Name=scaffold_12.g4133.t1
scaffold_12	AUGUSTUS	exon	10765962	10766099	.	-	.	ID=PMILG00000000280.1-exon1;Parent=PMILG00000000280.1
scaffold_12	AUGUSTUS	exon	10768172	10768323	.	-	.	ID=PMILG00000000280.1-exon2;Parent=PMILG00000000280.1
scaffold_12	AUGUSTUS	exon	10768616	10768934	.	-	.	ID=PMILG00000000280.1-exon3;Parent=PMILG00000000280.1
scaffold_12	AUGUSTUS	exon	10769067	10769227	.	-	.	ID=PMILG00000000280.1-exon4;Parent=PMILG00000000280.1
scaffold_12	AUGUSTUS	exon	10770530	10770722	.	-	.	ID=PMILG00000000280.1-exon5;Parent=PMILG00000000280.1
scaffold_12	AUGUSTUS	exon	10770925	10771121	.	-	.	ID=PMILG00000000280.1-exon6;Parent=PMILG00000000280.1
scaffold_12	AUGUSTUS	exon	10771208	10771284	.	-	.	ID=PMILG00000000280.1-exon7;Parent=PMILG00000000280.1
scaffold_12	AUGUSTUS	exon	10771402	10771562	.	-	.	ID=PMILG00000000280.1-exon8;Parent=PMILG00000000280.1
scaffold_12	AUGUSTUS	exon	10772231	10772385	.	-	.	ID=PMILG00000000280.1-exon9;Parent=PMILG00000000280.1
scaffold_12	AUGUSTUS	exon	10772488	10772623	.	-	.	ID=PMILG00000000280.1-exon10;Parent=PMILG00000000280.1
scaffold_12	AUGUSTUS	exon	10773053	10773139	.	-	.	ID=PMILG00000000280.1-exon11;Parent=PMILG00000000280.1
scaffold_12	AUGUSTUS	exon	10773217	10773377	.	-	.	ID=PMILG00000000280.1-exon12;Parent=PMILG00000000280.1
scaffold_12	AUGUSTUS	exon	10775585	10775720	.	-	.	ID=PMILG00000000280.1-exon13;Parent=PMILG00000000280.1
scaffold_12	AUGUSTUS	exon	10775823	10775963	.	-	.	ID=PMILG00000000280.1-exon14;Parent=PMILG00000000280.1
scaffold_12	AUGUSTUS	exon	10776292	10776401	.	-	.	ID=PMILG00000000280.1-exon15;Parent=PMILG00000000280.1
scaffold_12	AUGUSTUS	exon	10776731	10776854	.	-	.	ID=PMILG00000000280.1-exon16;Parent=PMILG00000000280.1
scaffold_12	AUGUSTUS	exon	10778063	10778211	.	-	.	ID=PMILG00000000280.1-exon17;Parent=PMILG00000000280.1
scaffold_12	AUGUSTUS	exon	10778366	10778464	.	-	.	ID=PMILG00000000280.1-exon18;Parent=PMILG00000000280.1
scaffold_12	AUGUSTUS	exon	10780888	10781149	.	-	.	ID=PMILG00000000280.1-exon19;Parent=PMILG00000000280.1
scaffold_12	AUGUSTUS	CDS	10765962	10766099	.	-	0	ID=PMILG00000000280.1-cds1;Parent=PMILG00000000280.1
scaffold_12	AUGUSTUS	CDS	10768172	10768323	.	-	2	ID=PMILG00000000280.1-cds2;Parent=PMILG00000000280.1
scaffold_12	AUGUSTUS	CDS	10768616	10768934	.	-	0	ID=PMILG00000000280.1-cds3;Parent=PMILG00000000280.1
scaffold_12	AUGUSTUS	CDS	10769067	10769227	.	-	2	ID=PMILG00000000280.1-cds4;Parent=PMILG00000000280.1
scaffold_12	AUGUSTUS	CDS	10770530	10770722	.	-	0	ID=PMILG00000000280.1-cds5;Parent=PMILG00000000280.1
scaffold_12	AUGUSTUS	CDS	10770925	10771121	.	-	2	ID=PMILG00000000280.1-cds6;Parent=PMILG00000000280.1
scaffold_12	AUGUSTUS	CDS	10771208	10771284	.	-	1	ID=PMILG00000000280.1-cds7;Parent=PMILG00000000280.1
scaffold_12	AUGUSTUS	CDS	10771402	10771562	.	-	0	ID=PMILG00000000280.1-cds8;Parent=PMILG00000000280.1
scaffold_12	AUGUSTUS	CDS	10772231	10772385	.	-	2	ID=PMILG00000000280.1-cds9;Parent=PMILG00000000280.1
scaffold_12	AUGUSTUS	CDS	10772488	10772623	.	-	0	ID=PMILG00000000280.1-cds10;Parent=PMILG00000000280.1
scaffold_12	AUGUSTUS	CDS	10773053	10773139	.	-	0	ID=PMILG00000000280.1-cds11;Parent=PMILG00000000280.1
scaffold_12	AUGUSTUS	CDS	10773217	10773377	.	-	2	ID=PMILG00000000280.1-cds12;Parent=PMILG00000000280.1
scaffold_12	AUGUSTUS	CDS	10775585	10775720	.	-	0	ID=PMILG00000000280.1-cds13;Parent=PMILG00000000280.1
scaffold_12	AUGUSTUS	CDS	10775823	10775963	.	-	0	ID=PMILG00000000280.1-cds14;Parent=PMILG00000000280.1
scaffold_12	AUGUSTUS	CDS	10776292	10776401	.	-	2	ID=PMILG00000000280.1-cds15;Parent=PMILG00000000280.1
scaffold_12	AUGUSTUS	CDS	10776731	10776854	.	-	0	ID=PMILG00000000280.1-cds16;Parent=PMILG00000000280.1
scaffold_12	AUGUSTUS	CDS	10778063	10778211	.	-	2	ID=PMILG00000000280.1-cds17;Parent=PMILG00000000280.1
scaffold_12	AUGUSTUS	CDS	10778366	10778464	.	-	2	ID=PMILG00000000280.1-cds18;Parent=PMILG00000000280.1
scaffold_12	AUGUSTUS	CDS	10780888	10781149	.	-	0	ID=PMILG00000000280.1-cds19;Parent=PMILG00000000280.1
scaffold_12	AUGUSTUS	gene	10790440	10797010	.	+	.	ID=PMILG00000000281;Name=scaffold_12.g4134.t1
scaffold_12	AUGUSTUS	mRNA	10790440	10797010	.	+	.	ID=PMILG00000000281.1;Parent=PMILG00000000281;Name=scaffold_12.g4134.t1
scaffold_12	AUGUSTUS	exon	10790440	10790567	.	+	.	ID=PMILG00000000281.1-exon1;Parent=PMILG00000000281.1
scaffold_12	AUGUSTUS	exon	10790993	10791026	.	+	.	ID=PMILG00000000281.1-exon2;Parent=PMILG00000000281.1
scaffold_12	AUGUSTUS	exon	10791956	10792120	.	+	.	ID=PMILG00000000281.1-exon3;Parent=PMILG00000000281.1
scaffold_12	AUGUSTUS	exon	10792227	10792313	.	+	.	ID=PMILG00000000281.1-exon4;Parent=PMILG00000000281.1
scaffold_12	AUGUSTUS	exon	10792463	10792735	.	+	.	ID=PMILG00000000281.1-exon5;Parent=PMILG00000000281.1
scaffold_12	AUGUSTUS	exon	10794986	10795078	.	+	.	ID=PMILG00000000281.1-exon6;Parent=PMILG00000000281.1
scaffold_12	AUGUSTUS	exon	10795181	10795248	.	+	.	ID=PMILG00000000281.1-exon7;Parent=PMILG00000000281.1
scaffold_12	AUGUSTUS	exon	10795370	10795448	.	+	.	ID=PMILG00000000281.1-exon8;Parent=PMILG00000000281.1
scaffold_12	AUGUSTUS	exon	10795886	10795968	.	+	.	ID=PMILG00000000281.1-exon9;Parent=PMILG00000000281.1
scaffold_12	AUGUSTUS	exon	10796881	10797010	.	+	.	ID=PMILG00000000281.1-exon10;Parent=PMILG00000000281.1
scaffold_12	AUGUSTUS	CDS	10790440	10790567	.	+	0	ID=PMILG00000000281.1-cds1;Parent=PMILG00000000281.1
scaffold_12	AUGUSTUS	CDS	10790993	10791026	.	+	1	ID=PMILG00000000281.1-cds2;Parent=PMILG00000000281.1
scaffold_12	AUGUSTUS	CDS	10791956	10792120	.	+	0	ID=PMILG00000000281.1-cds3;Parent=PMILG00000000281.1
scaffold_12	AUGUSTUS	CDS	10792227	10792313	.	+	0	ID=PMILG00000000281.1-cds4;Parent=PMILG00000000281.1
scaffold_12	AUGUSTUS	CDS	10792463	10792735	.	+	0	ID=PMILG00000000281.1-cds5;Parent=PMILG00000000281.1
scaffold_12	AUGUSTUS	CDS	10794986	10795078	.	+	0	ID=PMILG00000000281.1-cds6;Parent=PMILG00000000281.1
scaffold_12	AUGUSTUS	CDS	10795181	10795248	.	+	0	ID=PMILG00000000281.1-cds7;Parent=PMILG00000000281.1
scaffold_12	AUGUSTUS	CDS	10795370	10795448	.	+	1	ID=PMILG00000000281.1-cds8;Parent=PMILG00000000281.1
scaffold_12	AUGUSTUS	CDS	10795886	10795968	.	+	0	ID=PMILG00000000281.1-cds9;Parent=PMILG00000000281.1
scaffold_12	AUGUSTUS	CDS	10796881	10797010	.	+	1	ID=PMILG00000000281.1-cds10;Parent=PMILG00000000281.1
scaffold_12	.	gene	10798279	10803540	.	-	.	ID=PMILG00000000282;Name=MERGED: scaffold_12.g4135.t1
scaffold_12	.	mRNA	10798279	10803540	.	-	.	ID=PMILG00000000282.1;Parent=PMILG00000000282;Name=MERGED: scaffold_12.g4135.t1
scaffold_12	.	exon	10798279	10800547	.	-	.	ID=PMILG00000000282.1-exon1;Parent=PMILG00000000282.1
scaffold_12	.	exon	10800657	10800795	.	-	.	ID=PMILG00000000282.1-exon2;Parent=PMILG00000000282.1
scaffold_12	.	exon	10801620	10801739	.	-	.	ID=PMILG00000000282.1-exon3;Parent=PMILG00000000282.1
scaffold_12	.	exon	10802077	10802227	.	-	.	ID=PMILG00000000282.1-exon4;Parent=PMILG00000000282.1
scaffold_12	.	exon	10802978	10803540	.	-	.	ID=PMILG00000000282.1-exon5;Parent=PMILG00000000282.1
scaffold_12	.	CDS	10800289	10800547	.	-	1	ID=PMILG00000000282.1-cds1;Parent=PMILG00000000282.1
scaffold_12	.	CDS	10800657	10800795	.	-	2	ID=PMILG00000000282.1-cds2;Parent=PMILG00000000282.1
scaffold_12	.	CDS	10801620	10801739	.	-	2	ID=PMILG00000000282.1-cds3;Parent=PMILG00000000282.1
scaffold_12	.	CDS	10802077	10802227	.	-	0	ID=PMILG00000000282.1-cds4;Parent=PMILG00000000282.1
scaffold_12	.	CDS	10802978	10803256	.	-	0	ID=PMILG00000000282.1-cds5;Parent=PMILG00000000282.1
scaffold_12	.	five_prime_UTR	10803257	10803540	.	-	.	ID=PMILG00000000282.1-five_prime_utr1;Parent=PMILG00000000282.1
scaffold_12	.	three_prime_UTR	10798279	10800288	.	-	.	ID=PMILG00000000282.1-three_prime_utr1;Parent=PMILG00000000282.1
scaffold_12	.	gene	10806544	10811113	.	+	.	ID=PMILG00000000283;Name=MERGED: scaffold_12.g4137.t1
scaffold_12	.	mRNA	10806544	10811113	.	+	.	ID=PMILG00000000283.1;Parent=PMILG00000000283;Name=MERGED: scaffold_12.g4137.t1
scaffold_12	.	exon	10806544	10806775	.	+	.	ID=PMILG00000000283.1-exon1;Parent=PMILG00000000283.1
scaffold_12	.	exon	10807532	10807694	.	+	.	ID=PMILG00000000283.1-exon2;Parent=PMILG00000000283.1
scaffold_12	.	exon	10808521	10808664	.	+	.	ID=PMILG00000000283.1-exon3;Parent=PMILG00000000283.1
scaffold_12	.	exon	10808765	10808836	.	+	.	ID=PMILG00000000283.1-exon4;Parent=PMILG00000000283.1
scaffold_12	.	exon	10808930	10809007	.	+	.	ID=PMILG00000000283.1-exon5;Parent=PMILG00000000283.1
scaffold_12	.	exon	10810157	10810331	.	+	.	ID=PMILG00000000283.1-exon6;Parent=PMILG00000000283.1
scaffold_12	.	exon	10810652	10810843	.	+	.	ID=PMILG00000000283.1-exon7;Parent=PMILG00000000283.1
scaffold_12	.	exon	10810996	10811113	.	+	.	ID=PMILG00000000283.1-exon8;Parent=PMILG00000000283.1
scaffold_12	.	CDS	10806544	10806775	.	+	0	ID=PMILG00000000283.1-cds1;Parent=PMILG00000000283.1
scaffold_12	.	CDS	10807532	10807694	.	+	2	ID=PMILG00000000283.1-cds2;Parent=PMILG00000000283.1
scaffold_12	.	CDS	10808521	10808664	.	+	1	ID=PMILG00000000283.1-cds3;Parent=PMILG00000000283.1
scaffold_12	.	CDS	10808765	10808836	.	+	1	ID=PMILG00000000283.1-cds4;Parent=PMILG00000000283.1
scaffold_12	.	CDS	10808930	10809007	.	+	1	ID=PMILG00000000283.1-cds5;Parent=PMILG00000000283.1
scaffold_12	.	CDS	10810157	10810331	.	+	1	ID=PMILG00000000283.1-cds6;Parent=PMILG00000000283.1
scaffold_12	.	CDS	10810652	10810843	.	+	0	ID=PMILG00000000283.1-cds7;Parent=PMILG00000000283.1
scaffold_12	.	CDS	10810996	10811061	.	+	0	ID=PMILG00000000283.1-cds8;Parent=PMILG00000000283.1
scaffold_12	.	three_prime_UTR	10811062	10811113	.	+	.	ID=PMILG00000000283.1-three_prime_utr1;Parent=PMILG00000000283.1
scaffold_12	.	gene	10811544	10828888	.	-	.	ID=PMILG00000000284;Name=MERGED: scaffold_12.g4139.t1
scaffold_12	.	mRNA	10811544	10828888	.	-	.	ID=PMILG00000000284.1;Parent=PMILG00000000284;Name=MERGED: scaffold_12.g4139.t1
scaffold_12	.	exon	10811544	10812298	.	-	.	ID=PMILG00000000284.1-exon1;Parent=PMILG00000000284.1
scaffold_12	.	exon	10813519	10813687	.	-	.	ID=PMILG00000000284.1-exon2;Parent=PMILG00000000284.1
scaffold_12	.	exon	10815505	10815630	.	-	.	ID=PMILG00000000284.1-exon3;Parent=PMILG00000000284.1
scaffold_12	.	exon	10815719	10815766	.	-	.	ID=PMILG00000000284.1-exon4;Parent=PMILG00000000284.1
scaffold_12	.	exon	10820352	10820449	.	-	.	ID=PMILG00000000284.1-exon5;Parent=PMILG00000000284.1
scaffold_12	.	exon	10820620	10820785	.	-	.	ID=PMILG00000000284.1-exon6;Parent=PMILG00000000284.1
scaffold_12	.	exon	10821682	10821820	.	-	.	ID=PMILG00000000284.1-exon7;Parent=PMILG00000000284.1
scaffold_12	.	exon	10821969	10822199	.	-	.	ID=PMILG00000000284.1-exon8;Parent=PMILG00000000284.1
scaffold_12	.	exon	10822285	10822435	.	-	.	ID=PMILG00000000284.1-exon9;Parent=PMILG00000000284.1
scaffold_12	.	exon	10822521	10822587	.	-	.	ID=PMILG00000000284.1-exon10;Parent=PMILG00000000284.1
scaffold_12	.	exon	10824035	10824111	.	-	.	ID=PMILG00000000284.1-exon11;Parent=PMILG00000000284.1
scaffold_12	.	exon	10825518	10825610	.	-	.	ID=PMILG00000000284.1-exon12;Parent=PMILG00000000284.1
scaffold_12	.	exon	10826089	10826164	.	-	.	ID=PMILG00000000284.1-exon13;Parent=PMILG00000000284.1
scaffold_12	.	exon	10827300	10827390	.	-	.	ID=PMILG00000000284.1-exon14;Parent=PMILG00000000284.1
scaffold_12	.	exon	10828524	10828888	.	-	.	ID=PMILG00000000284.1-exon15;Parent=PMILG00000000284.1
scaffold_12	.	CDS	10812278	10812298	.	-	0	ID=PMILG00000000284.1-cds1;Parent=PMILG00000000284.1
scaffold_12	.	CDS	10813519	10813687	.	-	1	ID=PMILG00000000284.1-cds2;Parent=PMILG00000000284.1
scaffold_12	.	CDS	10815505	10815630	.	-	1	ID=PMILG00000000284.1-cds3;Parent=PMILG00000000284.1
scaffold_12	.	CDS	10815719	10815766	.	-	1	ID=PMILG00000000284.1-cds4;Parent=PMILG00000000284.1
scaffold_12	.	CDS	10820352	10820449	.	-	0	ID=PMILG00000000284.1-cds5;Parent=PMILG00000000284.1
scaffold_12	.	CDS	10820620	10820785	.	-	1	ID=PMILG00000000284.1-cds6;Parent=PMILG00000000284.1
scaffold_12	.	CDS	10821682	10821820	.	-	2	ID=PMILG00000000284.1-cds7;Parent=PMILG00000000284.1
scaffold_12	.	CDS	10821969	10822199	.	-	2	ID=PMILG00000000284.1-cds8;Parent=PMILG00000000284.1
scaffold_12	.	CDS	10822285	10822435	.	-	0	ID=PMILG00000000284.1-cds9;Parent=PMILG00000000284.1
scaffold_12	.	CDS	10822521	10822587	.	-	1	ID=PMILG00000000284.1-cds10;Parent=PMILG00000000284.1
scaffold_12	.	CDS	10824035	10824111	.	-	0	ID=PMILG00000000284.1-cds11;Parent=PMILG00000000284.1
scaffold_12	.	CDS	10825518	10825610	.	-	0	ID=PMILG00000000284.1-cds12;Parent=PMILG00000000284.1
scaffold_12	.	CDS	10826089	10826164	.	-	1	ID=PMILG00000000284.1-cds13;Parent=PMILG00000000284.1
scaffold_12	.	CDS	10827300	10827390	.	-	2	ID=PMILG00000000284.1-cds14;Parent=PMILG00000000284.1
scaffold_12	.	CDS	10828524	10828632	.	-	0	ID=PMILG00000000284.1-cds15;Parent=PMILG00000000284.1
scaffold_12	.	five_prime_UTR	10828633	10828888	.	-	.	ID=PMILG00000000284.1-five_prime_utr1;Parent=PMILG00000000284.1
scaffold_12	.	three_prime_UTR	10811544	10812277	.	-	.	ID=PMILG00000000284.1-three_prime_utr1;Parent=PMILG00000000284.1
scaffold_12	AUGUSTUS	gene	10831236	10832614	.	-	.	ID=PMILG00000000285;Name=scaffold_12.g4141.t1
scaffold_12	AUGUSTUS	mRNA	10831236	10832614	.	-	.	ID=PMILG00000000285.1;Parent=PMILG00000000285;Name=scaffold_12.g4141.t1
scaffold_12	AUGUSTUS	exon	10831236	10831366	.	-	.	ID=PMILG00000000285.1-exon1;Parent=PMILG00000000285.1
scaffold_12	AUGUSTUS	exon	10831469	10831603	.	-	.	ID=PMILG00000000285.1-exon2;Parent=PMILG00000000285.1
scaffold_12	AUGUSTUS	exon	10831693	10831798	.	-	.	ID=PMILG00000000285.1-exon3;Parent=PMILG00000000285.1
scaffold_12	AUGUSTUS	exon	10831884	10831937	.	-	.	ID=PMILG00000000285.1-exon4;Parent=PMILG00000000285.1
scaffold_12	AUGUSTUS	exon	10832092	10832160	.	-	.	ID=PMILG00000000285.1-exon5;Parent=PMILG00000000285.1
scaffold_12	AUGUSTUS	exon	10832432	10832614	.	-	.	ID=PMILG00000000285.1-exon6;Parent=PMILG00000000285.1
scaffold_12	AUGUSTUS	CDS	10831236	10831366	.	-	2	ID=PMILG00000000285.1-cds1;Parent=PMILG00000000285.1
scaffold_12	AUGUSTUS	CDS	10831469	10831603	.	-	2	ID=PMILG00000000285.1-cds2;Parent=PMILG00000000285.1
scaffold_12	AUGUSTUS	CDS	10831693	10831798	.	-	0	ID=PMILG00000000285.1-cds3;Parent=PMILG00000000285.1
scaffold_12	AUGUSTUS	CDS	10831884	10831937	.	-	0	ID=PMILG00000000285.1-cds4;Parent=PMILG00000000285.1
scaffold_12	AUGUSTUS	CDS	10832092	10832160	.	-	0	ID=PMILG00000000285.1-cds5;Parent=PMILG00000000285.1
scaffold_12	AUGUSTUS	CDS	10832432	10832614	.	-	0	ID=PMILG00000000285.1-cds6;Parent=PMILG00000000285.1
scaffold_12	.	gene	10834230	11100979	.	+	.	ID=PMILG00000000286;Name=MERGED: scaffold_12.g4143.t1
scaffold_12	.	mRNA	10834230	11100979	.	+	.	ID=PMILG00000000286.1;Parent=PMILG00000000286;Name=MERGED: scaffold_12.g4143.t1
scaffold_12	.	exon	10834230	10834408	.	+	.	ID=PMILG00000000286.1-exon1;Parent=PMILG00000000286.1
scaffold_12	.	exon	10836706	10837214	.	+	.	ID=PMILG00000000286.1-exon2;Parent=PMILG00000000286.1
scaffold_12	.	exon	10838415	10838795	.	+	.	ID=PMILG00000000286.1-exon3;Parent=PMILG00000000286.1
scaffold_12	.	exon	10838966	10839088	.	+	.	ID=PMILG00000000286.1-exon4;Parent=PMILG00000000286.1
scaffold_12	.	exon	10840054	10840311	.	+	.	ID=PMILG00000000286.1-exon5;Parent=PMILG00000000286.1
scaffold_12	.	exon	10840957	10841088	.	+	.	ID=PMILG00000000286.1-exon6;Parent=PMILG00000000286.1
scaffold_12	.	exon	10930522	10930629	.	+	.	ID=PMILG00000000286.1-exon7;Parent=PMILG00000000286.1
scaffold_12	.	exon	10943844	10943974	.	+	.	ID=PMILG00000000286.1-exon8;Parent=PMILG00000000286.1
scaffold_12	.	exon	11024362	11024438	.	+	.	ID=PMILG00000000286.1-exon9;Parent=PMILG00000000286.1
scaffold_12	.	exon	11079915	11080057	.	+	.	ID=PMILG00000000286.1-exon10;Parent=PMILG00000000286.1
scaffold_12	.	exon	11099309	11100979	.	+	.	ID=PMILG00000000286.1-exon11;Parent=PMILG00000000286.1
scaffold_12	.	CDS	10836726	10837214	.	+	0	ID=PMILG00000000286.1-cds1;Parent=PMILG00000000286.1
scaffold_12	.	CDS	10838415	10838795	.	+	0	ID=PMILG00000000286.1-cds2;Parent=PMILG00000000286.1
scaffold_12	.	CDS	10838966	10839088	.	+	0	ID=PMILG00000000286.1-cds3;Parent=PMILG00000000286.1
scaffold_12	.	CDS	10840054	10840311	.	+	0	ID=PMILG00000000286.1-cds4;Parent=PMILG00000000286.1
scaffold_12	.	CDS	10840957	10841088	.	+	0	ID=PMILG00000000286.1-cds5;Parent=PMILG00000000286.1
scaffold_12	.	CDS	10930522	10930629	.	+	0	ID=PMILG00000000286.1-cds6;Parent=PMILG00000000286.1
scaffold_12	.	CDS	10943844	10943974	.	+	0	ID=PMILG00000000286.1-cds7;Parent=PMILG00000000286.1
scaffold_12	.	CDS	11024362	11024438	.	+	1	ID=PMILG00000000286.1-cds8;Parent=PMILG00000000286.1
scaffold_12	.	CDS	11079915	11080057	.	+	2	ID=PMILG00000000286.1-cds9;Parent=PMILG00000000286.1
scaffold_12	.	CDS	11099309	11099446	.	+	0	ID=PMILG00000000286.1-cds10;Parent=PMILG00000000286.1
scaffold_12	.	five_prime_UTR	10834230	10834408	.	+	.	ID=PMILG00000000286.1-five_prime_utr1;Parent=PMILG00000000286.1
scaffold_12	.	five_prime_UTR	10836706	10836725	.	+	.	ID=PMILG00000000286.1-five_prime_utr2;Parent=PMILG00000000286.1
scaffold_12	.	three_prime_UTR	11099447	11100979	.	+	.	ID=PMILG00000000286.1-three_prime_utr1;Parent=PMILG00000000286.1
scaffold_12	AUGUSTUS	gene	11272986	11292454	.	+	.	ID=PMILG00000000287;Name=scaffold_12.g4145.t1
scaffold_12	AUGUSTUS	mRNA	11272986	11292454	.	+	.	ID=PMILG00000000287.1;Parent=PMILG00000000287;Name=scaffold_12.g4145.t1
scaffold_12	AUGUSTUS	exon	11272986	11272996	.	+	.	ID=PMILG00000000287.1-exon1;Parent=PMILG00000000287.1
scaffold_12	AUGUSTUS	exon	11275074	11275366	.	+	.	ID=PMILG00000000287.1-exon2;Parent=PMILG00000000287.1
scaffold_12	AUGUSTUS	exon	11289309	11289374	.	+	.	ID=PMILG00000000287.1-exon3;Parent=PMILG00000000287.1
scaffold_12	AUGUSTUS	exon	11289761	11289841	.	+	.	ID=PMILG00000000287.1-exon4;Parent=PMILG00000000287.1
scaffold_12	AUGUSTUS	exon	11292327	11292454	.	+	.	ID=PMILG00000000287.1-exon5;Parent=PMILG00000000287.1
scaffold_12	AUGUSTUS	CDS	11272986	11272996	.	+	0	ID=PMILG00000000287.1-cds1;Parent=PMILG00000000287.1
scaffold_12	AUGUSTUS	CDS	11275074	11275366	.	+	1	ID=PMILG00000000287.1-cds2;Parent=PMILG00000000287.1
scaffold_12	AUGUSTUS	CDS	11289309	11289374	.	+	2	ID=PMILG00000000287.1-cds3;Parent=PMILG00000000287.1
scaffold_12	AUGUSTUS	CDS	11289761	11289841	.	+	2	ID=PMILG00000000287.1-cds4;Parent=PMILG00000000287.1
scaffold_12	AUGUSTUS	CDS	11292327	11292454	.	+	2	ID=PMILG00000000287.1-cds5;Parent=PMILG00000000287.1
scaffold_12	.	gene	11526742	11528374	.	-	.	ID=PMILG00000000288;Name=scaffold_12.g4146.t1
scaffold_12	.	mRNA	11526742	11528374	.	-	.	ID=PMILG00000000288.1;Parent=PMILG00000000288;Name=scaffold_12.g4146.t1
scaffold_12	.	exon	11526742	11527543	.	-	.	ID=PMILG00000000288.1-exon1;Parent=PMILG00000000288.1
scaffold_12	.	exon	11527694	11527904	.	-	.	ID=PMILG00000000288.1-exon2;Parent=PMILG00000000288.1
scaffold_12	.	exon	11528023	11528124	.	-	.	ID=PMILG00000000288.1-exon3;Parent=PMILG00000000288.1
scaffold_12	.	exon	11528237	11528374	.	-	.	ID=PMILG00000000288.1-exon4;Parent=PMILG00000000288.1
scaffold_12	.	CDS	11527430	11527543	.	-	0	ID=PMILG00000000288.1-cds1;Parent=PMILG00000000288.1
scaffold_12	.	CDS	11527694	11527904	.	-	1	ID=PMILG00000000288.1-cds2;Parent=PMILG00000000288.1
scaffold_12	.	CDS	11528023	11528124	.	-	1	ID=PMILG00000000288.1-cds3;Parent=PMILG00000000288.1
scaffold_12	.	CDS	11528237	11528289	.	-	0	ID=PMILG00000000288.1-cds4;Parent=PMILG00000000288.1
scaffold_12	.	five_prime_UTR	11528290	11528374	.	-	.	ID=PMILG00000000288.1-five_prime_utr1;Parent=PMILG00000000288.1
scaffold_12	.	three_prime_UTR	11526742	11527429	.	-	.	ID=PMILG00000000288.1-three_prime_utr1;Parent=PMILG00000000288.1
scaffold_12	.	gene	11533199	11540394	.	-	.	ID=PMILG00000000289;Name=MERGED: scaffold_12.g4147.t1
scaffold_12	.	mRNA	11533199	11540394	.	-	.	ID=PMILG00000000289.1;Parent=PMILG00000000289;Name=MERGED: scaffold_12.g4147.t1
scaffold_12	.	exon	11533199	11534848	.	-	.	ID=PMILG00000000289.1-exon1;Parent=PMILG00000000289.1
scaffold_12	.	exon	11535005	11535098	.	-	.	ID=PMILG00000000289.1-exon2;Parent=PMILG00000000289.1
scaffold_12	.	exon	11535214	11535298	.	-	.	ID=PMILG00000000289.1-exon3;Parent=PMILG00000000289.1
scaffold_12	.	exon	11535393	11535461	.	-	.	ID=PMILG00000000289.1-exon4;Parent=PMILG00000000289.1
scaffold_12	.	exon	11536729	11536835	.	-	.	ID=PMILG00000000289.1-exon5;Parent=PMILG00000000289.1
scaffold_12	.	exon	11537182	11537274	.	-	.	ID=PMILG00000000289.1-exon6;Parent=PMILG00000000289.1
scaffold_12	.	exon	11537435	11537544	.	-	.	ID=PMILG00000000289.1-exon7;Parent=PMILG00000000289.1
scaffold_12	.	exon	11537708	11538101	.	-	.	ID=PMILG00000000289.1-exon8;Parent=PMILG00000000289.1
scaffold_12	.	exon	11538270	11538410	.	-	.	ID=PMILG00000000289.1-exon9;Parent=PMILG00000000289.1
scaffold_12	.	exon	11539884	11539958	.	-	.	ID=PMILG00000000289.1-exon10;Parent=PMILG00000000289.1
scaffold_12	.	exon	11540377	11540394	.	-	.	ID=PMILG00000000289.1-exon11;Parent=PMILG00000000289.1
scaffold_12	.	CDS	11534442	11534848	.	-	2	ID=PMILG00000000289.1-cds1;Parent=PMILG00000000289.1
scaffold_12	.	CDS	11535005	11535098	.	-	0	ID=PMILG00000000289.1-cds2;Parent=PMILG00000000289.1
scaffold_12	.	CDS	11535214	11535298	.	-	1	ID=PMILG00000000289.1-cds3;Parent=PMILG00000000289.1
scaffold_12	.	CDS	11535393	11535461	.	-	1	ID=PMILG00000000289.1-cds4;Parent=PMILG00000000289.1
scaffold_12	.	CDS	11536729	11536835	.	-	0	ID=PMILG00000000289.1-cds5;Parent=PMILG00000000289.1
scaffold_12	.	CDS	11537182	11537274	.	-	0	ID=PMILG00000000289.1-cds6;Parent=PMILG00000000289.1
scaffold_12	.	CDS	11537435	11537544	.	-	2	ID=PMILG00000000289.1-cds7;Parent=PMILG00000000289.1
scaffold_12	.	CDS	11537708	11538101	.	-	0	ID=PMILG00000000289.1-cds8;Parent=PMILG00000000289.1
scaffold_12	.	CDS	11538270	11538410	.	-	0	ID=PMILG00000000289.1-cds9;Parent=PMILG00000000289.1
scaffold_12	.	CDS	11539884	11539958	.	-	0	ID=PMILG00000000289.1-cds10;Parent=PMILG00000000289.1
scaffold_12	.	CDS	11540377	11540394	.	-	0	ID=PMILG00000000289.1-cds11;Parent=PMILG00000000289.1
scaffold_12	.	three_prime_UTR	11533199	11534441	.	-	.	ID=PMILG00000000289.1-three_prime_utr1;Parent=PMILG00000000289.1
scaffold_12	AUGUSTUS	gene	11542193	11546980	.	-	.	ID=PMILG00000000290;Name=scaffold_12.g4150.t1
scaffold_12	AUGUSTUS	mRNA	11542193	11546980	.	-	.	ID=PMILG00000000290.1;Parent=PMILG00000000290;Name=scaffold_12.g4150.t1
scaffold_12	AUGUSTUS	exon	11542193	11542951	.	-	.	ID=PMILG00000000290.1-exon1;Parent=PMILG00000000290.1
scaffold_12	AUGUSTUS	exon	11544419	11544565	.	-	.	ID=PMILG00000000290.1-exon2;Parent=PMILG00000000290.1
scaffold_12	AUGUSTUS	exon	11544691	11544812	.	-	.	ID=PMILG00000000290.1-exon3;Parent=PMILG00000000290.1
scaffold_12	AUGUSTUS	exon	11546373	11546485	.	-	.	ID=PMILG00000000290.1-exon4;Parent=PMILG00000000290.1
scaffold_12	AUGUSTUS	exon	11546679	11546980	.	-	.	ID=PMILG00000000290.1-exon5;Parent=PMILG00000000290.1
scaffold_12	AUGUSTUS	CDS	11542193	11542951	.	-	0	ID=PMILG00000000290.1-cds1;Parent=PMILG00000000290.1
scaffold_12	AUGUSTUS	CDS	11544419	11544565	.	-	0	ID=PMILG00000000290.1-cds2;Parent=PMILG00000000290.1
scaffold_12	AUGUSTUS	CDS	11544691	11544812	.	-	2	ID=PMILG00000000290.1-cds3;Parent=PMILG00000000290.1
scaffold_12	AUGUSTUS	CDS	11546373	11546485	.	-	1	ID=PMILG00000000290.1-cds4;Parent=PMILG00000000290.1
scaffold_12	AUGUSTUS	CDS	11546679	11546980	.	-	0	ID=PMILG00000000290.1-cds5;Parent=PMILG00000000290.1
scaffold_12	.	gene	11560471	11567236	.	-	.	ID=PMILG00000000291;Name=scaffold_12.g4151.t1
scaffold_12	.	mRNA	11560471	11567236	.	-	.	ID=PMILG00000000291.1;Parent=PMILG00000000291;Name=scaffold_12.g4151.t1
scaffold_12	.	exon	11560471	11561480	.	-	.	ID=PMILG00000000291.1-exon1;Parent=PMILG00000000291.1
scaffold_12	.	exon	11561965	11562095	.	-	.	ID=PMILG00000000291.1-exon2;Parent=PMILG00000000291.1
scaffold_12	.	exon	11562241	11562616	.	-	.	ID=PMILG00000000291.1-exon3;Parent=PMILG00000000291.1
scaffold_12	.	exon	11562732	11562923	.	-	.	ID=PMILG00000000291.1-exon4;Parent=PMILG00000000291.1
scaffold_12	.	exon	11563693	11563801	.	-	.	ID=PMILG00000000291.1-exon5;Parent=PMILG00000000291.1
scaffold_12	.	exon	11563959	11564103	.	-	.	ID=PMILG00000000291.1-exon6;Parent=PMILG00000000291.1
scaffold_12	.	exon	11564765	11564866	.	-	.	ID=PMILG00000000291.1-exon7;Parent=PMILG00000000291.1
scaffold_12	.	exon	11564959	11565100	.	-	.	ID=PMILG00000000291.1-exon8;Parent=PMILG00000000291.1
scaffold_12	.	exon	11567119	11567236	.	-	.	ID=PMILG00000000291.1-exon9;Parent=PMILG00000000291.1
scaffold_12	.	CDS	11560968	11561480	.	-	0	ID=PMILG00000000291.1-cds1;Parent=PMILG00000000291.1
scaffold_12	.	CDS	11561965	11562095	.	-	2	ID=PMILG00000000291.1-cds2;Parent=PMILG00000000291.1
scaffold_12	.	CDS	11562241	11562616	.	-	0	ID=PMILG00000000291.1-cds3;Parent=PMILG00000000291.1
scaffold_12	.	CDS	11562732	11562923	.	-	0	ID=PMILG00000000291.1-cds4;Parent=PMILG00000000291.1
scaffold_12	.	CDS	11563693	11563801	.	-	1	ID=PMILG00000000291.1-cds5;Parent=PMILG00000000291.1
scaffold_12	.	CDS	11563959	11564103	.	-	2	ID=PMILG00000000291.1-cds6;Parent=PMILG00000000291.1
scaffold_12	.	CDS	11564765	11564866	.	-	2	ID=PMILG00000000291.1-cds7;Parent=PMILG00000000291.1
scaffold_12	.	CDS	11564959	11565082	.	-	0	ID=PMILG00000000291.1-cds8;Parent=PMILG00000000291.1
scaffold_12	.	five_prime_UTR	11565083	11565100	.	-	.	ID=PMILG00000000291.1-five_prime_utr1;Parent=PMILG00000000291.1
scaffold_12	.	five_prime_UTR	11567119	11567236	.	-	.	ID=PMILG00000000291.1-five_prime_utr2;Parent=PMILG00000000291.1
scaffold_12	.	three_prime_UTR	11560471	11560967	.	-	.	ID=PMILG00000000291.1-three_prime_utr1;Parent=PMILG00000000291.1
scaffold_12	AUGUSTUS	gene	11572778	11573790	.	+	.	ID=PMILG00000000292;Name=scaffold_12.g4152.t1
scaffold_12	AUGUSTUS	mRNA	11572778	11573790	.	+	.	ID=PMILG00000000292.1;Parent=PMILG00000000292;Name=scaffold_12.g4152.t1
scaffold_12	AUGUSTUS	exon	11572778	11572785	.	+	.	ID=PMILG00000000292.1-exon1;Parent=PMILG00000000292.1
scaffold_12	AUGUSTUS	exon	11573003	11573226	.	+	.	ID=PMILG00000000292.1-exon2;Parent=PMILG00000000292.1
scaffold_12	AUGUSTUS	exon	11573299	11573416	.	+	.	ID=PMILG00000000292.1-exon3;Parent=PMILG00000000292.1
scaffold_12	AUGUSTUS	exon	11573568	11573790	.	+	.	ID=PMILG00000000292.1-exon4;Parent=PMILG00000000292.1
scaffold_12	AUGUSTUS	CDS	11572778	11572785	.	+	0	ID=PMILG00000000292.1-cds1;Parent=PMILG00000000292.1
scaffold_12	AUGUSTUS	CDS	11573003	11573226	.	+	1	ID=PMILG00000000292.1-cds2;Parent=PMILG00000000292.1
scaffold_12	AUGUSTUS	CDS	11573299	11573416	.	+	2	ID=PMILG00000000292.1-cds3;Parent=PMILG00000000292.1
scaffold_12	AUGUSTUS	CDS	11573568	11573790	.	+	1	ID=PMILG00000000292.1-cds4;Parent=PMILG00000000292.1
scaffold_12	.	gene	11583441	11620177	.	-	.	ID=PMILG00000000293;Name=scaffold_12.g4153.t1
scaffold_12	.	mRNA	11583441	11620177	.	-	.	ID=PMILG00000000293.1;Parent=PMILG00000000293;Name=scaffold_12.g4153.t1
scaffold_12	.	exon	11583441	11585312	.	-	.	ID=PMILG00000000293.1-exon1;Parent=PMILG00000000293.1
scaffold_12	.	exon	11585409	11585647	.	-	.	ID=PMILG00000000293.1-exon2;Parent=PMILG00000000293.1
scaffold_12	.	exon	11588449	11588518	.	-	.	ID=PMILG00000000293.1-exon3;Parent=PMILG00000000293.1
scaffold_12	.	exon	11588727	11588817	.	-	.	ID=PMILG00000000293.1-exon4;Parent=PMILG00000000293.1
scaffold_12	.	exon	11588917	11589070	.	-	.	ID=PMILG00000000293.1-exon5;Parent=PMILG00000000293.1
scaffold_12	.	exon	11589804	11589982	.	-	.	ID=PMILG00000000293.1-exon6;Parent=PMILG00000000293.1
scaffold_12	.	exon	11591113	11591279	.	-	.	ID=PMILG00000000293.1-exon7;Parent=PMILG00000000293.1
scaffold_12	.	exon	11592117	11592246	.	-	.	ID=PMILG00000000293.1-exon8;Parent=PMILG00000000293.1
scaffold_12	.	exon	11604854	11604975	.	-	.	ID=PMILG00000000293.1-exon9;Parent=PMILG00000000293.1
scaffold_12	.	exon	11619897	11620177	.	-	.	ID=PMILG00000000293.1-exon10;Parent=PMILG00000000293.1
scaffold_12	.	CDS	11584538	11585312	.	-	1	ID=PMILG00000000293.1-cds1;Parent=PMILG00000000293.1
scaffold_12	.	CDS	11585409	11585647	.	-	0	ID=PMILG00000000293.1-cds2;Parent=PMILG00000000293.1
scaffold_12	.	CDS	11588449	11588518	.	-	1	ID=PMILG00000000293.1-cds3;Parent=PMILG00000000293.1
scaffold_12	.	CDS	11588727	11588817	.	-	2	ID=PMILG00000000293.1-cds4;Parent=PMILG00000000293.1
scaffold_12	.	CDS	11588917	11589070	.	-	0	ID=PMILG00000000293.1-cds5;Parent=PMILG00000000293.1
scaffold_12	.	CDS	11589804	11589982	.	-	2	ID=PMILG00000000293.1-cds6;Parent=PMILG00000000293.1
scaffold_12	.	CDS	11591113	11591279	.	-	1	ID=PMILG00000000293.1-cds7;Parent=PMILG00000000293.1
scaffold_12	.	CDS	11592117	11592246	.	-	2	ID=PMILG00000000293.1-cds8;Parent=PMILG00000000293.1
scaffold_12	.	CDS	11604854	11604971	.	-	0	ID=PMILG00000000293.1-cds9;Parent=PMILG00000000293.1
scaffold_12	.	five_prime_UTR	11604972	11604975	.	-	.	ID=PMILG00000000293.1-five_prime_utr1;Parent=PMILG00000000293.1
scaffold_12	.	five_prime_UTR	11619897	11620177	.	-	.	ID=PMILG00000000293.1-five_prime_utr2;Parent=PMILG00000000293.1
scaffold_12	.	three_prime_UTR	11583441	11584537	.	-	.	ID=PMILG00000000293.1-three_prime_utr1;Parent=PMILG00000000293.1
scaffold_12	.	gene	11628992	11634622	.	-	.	ID=PMILG00000000294;Name=scaffold_12.g4154.t1
scaffold_12	.	mRNA	11628992	11634622	.	-	.	ID=PMILG00000000294.1;Parent=PMILG00000000294;Name=scaffold_12.g4154.t1
scaffold_12	.	exon	11628992	11631215	.	-	.	ID=PMILG00000000294.1-exon1;Parent=PMILG00000000294.1
scaffold_12	.	exon	11631315	11631541	.	-	.	ID=PMILG00000000294.1-exon2;Parent=PMILG00000000294.1
scaffold_12	.	exon	11631668	11631840	.	-	.	ID=PMILG00000000294.1-exon3;Parent=PMILG00000000294.1
scaffold_12	.	exon	11631941	11632016	.	-	.	ID=PMILG00000000294.1-exon4;Parent=PMILG00000000294.1
scaffold_12	.	exon	11632836	11633056	.	-	.	ID=PMILG00000000294.1-exon5;Parent=PMILG00000000294.1
scaffold_12	.	exon	11633137	11633411	.	-	.	ID=PMILG00000000294.1-exon6;Parent=PMILG00000000294.1
scaffold_12	.	exon	11634390	11634622	.	-	.	ID=PMILG00000000294.1-exon7;Parent=PMILG00000000294.1
scaffold_12	.	CDS	11631123	11631215	.	-	0	ID=PMILG00000000294.1-cds1;Parent=PMILG00000000294.1
scaffold_12	.	CDS	11631315	11631541	.	-	2	ID=PMILG00000000294.1-cds2;Parent=PMILG00000000294.1
scaffold_12	.	CDS	11631668	11631840	.	-	1	ID=PMILG00000000294.1-cds3;Parent=PMILG00000000294.1
scaffold_12	.	CDS	11631941	11632016	.	-	2	ID=PMILG00000000294.1-cds4;Parent=PMILG00000000294.1
scaffold_12	.	CDS	11632836	11633056	.	-	1	ID=PMILG00000000294.1-cds5;Parent=PMILG00000000294.1
scaffold_12	.	CDS	11633137	11633411	.	-	0	ID=PMILG00000000294.1-cds6;Parent=PMILG00000000294.1
scaffold_12	.	CDS	11634390	11634554	.	-	0	ID=PMILG00000000294.1-cds7;Parent=PMILG00000000294.1
scaffold_12	.	five_prime_UTR	11634555	11634622	.	-	.	ID=PMILG00000000294.1-five_prime_utr1;Parent=PMILG00000000294.1
scaffold_12	.	three_prime_UTR	11628992	11631122	.	-	.	ID=PMILG00000000294.1-three_prime_utr1;Parent=PMILG00000000294.1
scaffold_12	.	gene	11634762	11639470	.	-	.	ID=PMILG00000000295;Name=scaffold_12.g4155.t1
scaffold_12	.	mRNA	11634762	11639470	.	-	.	ID=PMILG00000000295.1;Parent=PMILG00000000295;Name=scaffold_12.g4155.t1
scaffold_12	.	exon	11634762	11635844	.	-	.	ID=PMILG00000000295.1-exon1;Parent=PMILG00000000295.1
scaffold_12	.	exon	11635979	11636093	.	-	.	ID=PMILG00000000295.1-exon2;Parent=PMILG00000000295.1
scaffold_12	.	exon	11636310	11636441	.	-	.	ID=PMILG00000000295.1-exon3;Parent=PMILG00000000295.1
scaffold_12	.	exon	11636644	11636790	.	-	.	ID=PMILG00000000295.1-exon4;Parent=PMILG00000000295.1
scaffold_12	.	exon	11638191	11638300	.	-	.	ID=PMILG00000000295.1-exon5;Parent=PMILG00000000295.1
scaffold_12	.	exon	11638971	11639470	.	-	.	ID=PMILG00000000295.1-exon6;Parent=PMILG00000000295.1
scaffold_12	.	CDS	11635609	11635844	.	-	2	ID=PMILG00000000295.1-cds1;Parent=PMILG00000000295.1
scaffold_12	.	CDS	11635979	11636093	.	-	0	ID=PMILG00000000295.1-cds2;Parent=PMILG00000000295.1
scaffold_12	.	CDS	11636310	11636441	.	-	0	ID=PMILG00000000295.1-cds3;Parent=PMILG00000000295.1
scaffold_12	.	CDS	11636644	11636790	.	-	0	ID=PMILG00000000295.1-cds4;Parent=PMILG00000000295.1
scaffold_12	.	CDS	11638191	11638300	.	-	2	ID=PMILG00000000295.1-cds5;Parent=PMILG00000000295.1
scaffold_12	.	CDS	11638971	11639064	.	-	0	ID=PMILG00000000295.1-cds6;Parent=PMILG00000000295.1
scaffold_12	.	five_prime_UTR	11639065	11639470	.	-	.	ID=PMILG00000000295.1-five_prime_utr1;Parent=PMILG00000000295.1
scaffold_12	.	three_prime_UTR	11634762	11635608	.	-	.	ID=PMILG00000000295.1-three_prime_utr1;Parent=PMILG00000000295.1
scaffold_12	.	gene	11639112	11691143	.	+	.	ID=PMILG00000000296;Name=scaffold_12.g4156.t1
scaffold_12	.	mRNA	11639112	11691143	.	+	.	ID=PMILG00000000296.1;Parent=PMILG00000000296;Name=scaffold_12.g4156.t1
scaffold_12	.	exon	11639112	11639665	.	+	.	ID=PMILG00000000296.1-exon1;Parent=PMILG00000000296.1
scaffold_12	.	exon	11641008	11641116	.	+	.	ID=PMILG00000000296.1-exon2;Parent=PMILG00000000296.1
scaffold_12	.	exon	11641725	11641815	.	+	.	ID=PMILG00000000296.1-exon3;Parent=PMILG00000000296.1
scaffold_12	.	exon	11648081	11648216	.	+	.	ID=PMILG00000000296.1-exon4;Parent=PMILG00000000296.1
scaffold_12	.	exon	11648450	11648599	.	+	.	ID=PMILG00000000296.1-exon5;Parent=PMILG00000000296.1
scaffold_12	.	exon	11649501	11649607	.	+	.	ID=PMILG00000000296.1-exon6;Parent=PMILG00000000296.1
scaffold_12	.	exon	11650778	11650838	.	+	.	ID=PMILG00000000296.1-exon7;Parent=PMILG00000000296.1
scaffold_12	.	exon	11664974	11665081	.	+	.	ID=PMILG00000000296.1-exon8;Parent=PMILG00000000296.1
scaffold_12	.	exon	11665430	11665544	.	+	.	ID=PMILG00000000296.1-exon9;Parent=PMILG00000000296.1
scaffold_12	.	exon	11666299	11666393	.	+	.	ID=PMILG00000000296.1-exon10;Parent=PMILG00000000296.1
scaffold_12	.	exon	11667125	11667173	.	+	.	ID=PMILG00000000296.1-exon11;Parent=PMILG00000000296.1
scaffold_12	.	exon	11667936	11668008	.	+	.	ID=PMILG00000000296.1-exon12;Parent=PMILG00000000296.1
scaffold_12	.	exon	11669729	11669804	.	+	.	ID=PMILG00000000296.1-exon13;Parent=PMILG00000000296.1
scaffold_12	.	exon	11680283	11680372	.	+	.	ID=PMILG00000000296.1-exon14;Parent=PMILG00000000296.1
scaffold_12	.	exon	11681229	11681309	.	+	.	ID=PMILG00000000296.1-exon15;Parent=PMILG00000000296.1
scaffold_12	.	exon	11690249	11690350	.	+	.	ID=PMILG00000000296.1-exon16;Parent=PMILG00000000296.1
scaffold_12	.	exon	11690462	11691143	.	+	.	ID=PMILG00000000296.1-exon17;Parent=PMILG00000000296.1
scaffold_12	.	CDS	11639561	11639665	.	+	0	ID=PMILG00000000296.1-cds1;Parent=PMILG00000000296.1
scaffold_12	.	CDS	11641008	11641116	.	+	0	ID=PMILG00000000296.1-cds2;Parent=PMILG00000000296.1
scaffold_12	.	CDS	11641725	11641815	.	+	2	ID=PMILG00000000296.1-cds3;Parent=PMILG00000000296.1
scaffold_12	.	CDS	11648081	11648216	.	+	1	ID=PMILG00000000296.1-cds4;Parent=PMILG00000000296.1
scaffold_12	.	CDS	11648450	11648599	.	+	0	ID=PMILG00000000296.1-cds5;Parent=PMILG00000000296.1
scaffold_12	.	CDS	11649501	11649607	.	+	0	ID=PMILG00000000296.1-cds6;Parent=PMILG00000000296.1
scaffold_12	.	CDS	11650778	11650838	.	+	1	ID=PMILG00000000296.1-cds7;Parent=PMILG00000000296.1
scaffold_12	.	CDS	11664974	11665081	.	+	0	ID=PMILG00000000296.1-cds8;Parent=PMILG00000000296.1
scaffold_12	.	CDS	11665430	11665544	.	+	0	ID=PMILG00000000296.1-cds9;Parent=PMILG00000000296.1
scaffold_12	.	CDS	11666299	11666393	.	+	2	ID=PMILG00000000296.1-cds10;Parent=PMILG00000000296.1
scaffold_12	.	CDS	11667125	11667173	.	+	0	ID=PMILG00000000296.1-cds11;Parent=PMILG00000000296.1
scaffold_12	.	CDS	11667936	11668008	.	+	2	ID=PMILG00000000296.1-cds12;Parent=PMILG00000000296.1
scaffold_12	.	CDS	11669729	11669804	.	+	1	ID=PMILG00000000296.1-cds13;Parent=PMILG00000000296.1
scaffold_12	.	CDS	11680283	11680372	.	+	0	ID=PMILG00000000296.1-cds14;Parent=PMILG00000000296.1
scaffold_12	.	CDS	11681229	11681309	.	+	0	ID=PMILG00000000296.1-cds15;Parent=PMILG00000000296.1
scaffold_12	.	CDS	11690249	11690350	.	+	0	ID=PMILG00000000296.1-cds16;Parent=PMILG00000000296.1
scaffold_12	.	CDS	11690462	11690497	.	+	0	ID=PMILG00000000296.1-cds17;Parent=PMILG00000000296.1
scaffold_12	.	five_prime_UTR	11639112	11639560	.	+	.	ID=PMILG00000000296.1-five_prime_utr1;Parent=PMILG00000000296.1
scaffold_12	.	three_prime_UTR	11690498	11691143	.	+	.	ID=PMILG00000000296.1-three_prime_utr1;Parent=PMILG00000000296.1
scaffold_12	AUGUSTUS	gene	11694347	11713511	.	+	.	ID=PMILG00000000297;Name=scaffold_12.g4157.t1
scaffold_12	AUGUSTUS	mRNA	11694347	11713511	.	+	.	ID=PMILG00000000297.1;Parent=PMILG00000000297;Name=scaffold_12.g4157.t1
scaffold_12	AUGUSTUS	exon	11694347	11694449	.	+	.	ID=PMILG00000000297.1-exon1;Parent=PMILG00000000297.1
scaffold_12	AUGUSTUS	exon	11707060	11707316	.	+	.	ID=PMILG00000000297.1-exon2;Parent=PMILG00000000297.1
scaffold_12	AUGUSTUS	exon	11707533	11707706	.	+	.	ID=PMILG00000000297.1-exon3;Parent=PMILG00000000297.1
scaffold_12	AUGUSTUS	exon	11709233	11709408	.	+	.	ID=PMILG00000000297.1-exon4;Parent=PMILG00000000297.1
scaffold_12	AUGUSTUS	exon	11712262	11712363	.	+	.	ID=PMILG00000000297.1-exon5;Parent=PMILG00000000297.1
scaffold_12	AUGUSTUS	exon	11713355	11713511	.	+	.	ID=PMILG00000000297.1-exon6;Parent=PMILG00000000297.1
scaffold_12	AUGUSTUS	CDS	11694347	11694449	.	+	0	ID=PMILG00000000297.1-cds1;Parent=PMILG00000000297.1
scaffold_12	AUGUSTUS	CDS	11707060	11707316	.	+	2	ID=PMILG00000000297.1-cds2;Parent=PMILG00000000297.1
scaffold_12	AUGUSTUS	CDS	11707533	11707706	.	+	0	ID=PMILG00000000297.1-cds3;Parent=PMILG00000000297.1
scaffold_12	AUGUSTUS	CDS	11709233	11709408	.	+	0	ID=PMILG00000000297.1-cds4;Parent=PMILG00000000297.1
scaffold_12	AUGUSTUS	CDS	11712262	11712363	.	+	1	ID=PMILG00000000297.1-cds5;Parent=PMILG00000000297.1
scaffold_12	AUGUSTUS	CDS	11713355	11713511	.	+	1	ID=PMILG00000000297.1-cds6;Parent=PMILG00000000297.1
scaffold_12	AUGUSTUS	gene	11732412	11739824	.	-	.	ID=PMILG00000000298;Name=scaffold_12.g4158.t1
scaffold_12	AUGUSTUS	mRNA	11732412	11739824	.	-	.	ID=PMILG00000000298.1;Parent=PMILG00000000298;Name=scaffold_12.g4158.t1
scaffold_12	AUGUSTUS	exon	11732412	11732503	.	-	.	ID=PMILG00000000298.1-exon1;Parent=PMILG00000000298.1
scaffold_12	AUGUSTUS	exon	11732701	11732771	.	-	.	ID=PMILG00000000298.1-exon2;Parent=PMILG00000000298.1
scaffold_12	AUGUSTUS	exon	11733981	11734125	.	-	.	ID=PMILG00000000298.1-exon3;Parent=PMILG00000000298.1
scaffold_12	AUGUSTUS	exon	11734530	11734660	.	-	.	ID=PMILG00000000298.1-exon4;Parent=PMILG00000000298.1
scaffold_12	AUGUSTUS	exon	11738536	11738702	.	-	.	ID=PMILG00000000298.1-exon5;Parent=PMILG00000000298.1
scaffold_12	AUGUSTUS	exon	11739675	11739824	.	-	.	ID=PMILG00000000298.1-exon6;Parent=PMILG00000000298.1
scaffold_12	AUGUSTUS	CDS	11732412	11732503	.	-	2	ID=PMILG00000000298.1-cds1;Parent=PMILG00000000298.1
scaffold_12	AUGUSTUS	CDS	11732701	11732771	.	-	1	ID=PMILG00000000298.1-cds2;Parent=PMILG00000000298.1
scaffold_12	AUGUSTUS	CDS	11733981	11734125	.	-	2	ID=PMILG00000000298.1-cds3;Parent=PMILG00000000298.1
scaffold_12	AUGUSTUS	CDS	11734530	11734660	.	-	1	ID=PMILG00000000298.1-cds4;Parent=PMILG00000000298.1
scaffold_12	AUGUSTUS	CDS	11738536	11738702	.	-	0	ID=PMILG00000000298.1-cds5;Parent=PMILG00000000298.1
scaffold_12	AUGUSTUS	CDS	11739675	11739824	.	-	0	ID=PMILG00000000298.1-cds6;Parent=PMILG00000000298.1
scaffold_12	AUGUSTUS	gene	11744758	11747431	.	-	.	ID=PMILG00000000299;Name=scaffold_12.g4159.t1
scaffold_12	AUGUSTUS	mRNA	11744758	11747431	.	-	.	ID=PMILG00000000299.1;Parent=PMILG00000000299;Name=scaffold_12.g4159.t1
scaffold_12	AUGUSTUS	exon	11744758	11744963	.	-	.	ID=PMILG00000000299.1-exon1;Parent=PMILG00000000299.1
scaffold_12	AUGUSTUS	exon	11746095	11746244	.	-	.	ID=PMILG00000000299.1-exon2;Parent=PMILG00000000299.1
scaffold_12	AUGUSTUS	exon	11747242	11747431	.	-	.	ID=PMILG00000000299.1-exon3;Parent=PMILG00000000299.1
scaffold_12	AUGUSTUS	CDS	11744758	11744963	.	-	2	ID=PMILG00000000299.1-cds1;Parent=PMILG00000000299.1
scaffold_12	AUGUSTUS	CDS	11746095	11746244	.	-	2	ID=PMILG00000000299.1-cds2;Parent=PMILG00000000299.1
scaffold_12	AUGUSTUS	CDS	11747242	11747431	.	-	0	ID=PMILG00000000299.1-cds3;Parent=PMILG00000000299.1
scaffold_12	AUGUSTUS	gene	11757645	11758928	.	+	.	ID=PMILG00000000300;Name=scaffold_12.g4160.t1
scaffold_12	AUGUSTUS	mRNA	11757645	11758928	.	+	.	ID=PMILG00000000300.1;Parent=PMILG00000000300;Name=scaffold_12.g4160.t1
scaffold_12	AUGUSTUS	exon	11757645	11758928	.	+	.	ID=PMILG00000000300.1-exon1;Parent=PMILG00000000300.1
scaffold_12	AUGUSTUS	CDS	11757645	11758928	.	+	0	ID=PMILG00000000300.1-cds1;Parent=PMILG00000000300.1
scaffold_12	.	gene	11845549	12023857	.	-	.	ID=PMILG00000000301;Name=scaffold_12.g4161.t1
scaffold_12	.	mRNA	11845549	12023857	.	-	.	ID=PMILG00000000301.1;Parent=PMILG00000000301;Name=scaffold_12.g4161.t1
scaffold_12	.	exon	11845549	11846272	.	-	.	ID=PMILG00000000301.1-exon1;Parent=PMILG00000000301.1
scaffold_12	.	exon	11882902	11882986	.	-	.	ID=PMILG00000000301.1-exon2;Parent=PMILG00000000301.1
scaffold_12	.	exon	11886568	11886663	.	-	.	ID=PMILG00000000301.1-exon3;Parent=PMILG00000000301.1
scaffold_12	.	exon	11893686	11893807	.	-	.	ID=PMILG00000000301.1-exon4;Parent=PMILG00000000301.1
scaffold_12	.	exon	11894364	11894477	.	-	.	ID=PMILG00000000301.1-exon5;Parent=PMILG00000000301.1
scaffold_12	.	exon	11894875	11894970	.	-	.	ID=PMILG00000000301.1-exon6;Parent=PMILG00000000301.1
scaffold_12	.	exon	11898879	11898959	.	-	.	ID=PMILG00000000301.1-exon7;Parent=PMILG00000000301.1
scaffold_12	.	exon	11899052	11899131	.	-	.	ID=PMILG00000000301.1-exon8;Parent=PMILG00000000301.1
scaffold_12	.	exon	11924552	11924628	.	-	.	ID=PMILG00000000301.1-exon9;Parent=PMILG00000000301.1
scaffold_12	.	exon	11927818	11927933	.	-	.	ID=PMILG00000000301.1-exon10;Parent=PMILG00000000301.1
scaffold_12	.	exon	11931581	11931694	.	-	.	ID=PMILG00000000301.1-exon11;Parent=PMILG00000000301.1
scaffold_12	.	exon	11935793	11935909	.	-	.	ID=PMILG00000000301.1-exon12;Parent=PMILG00000000301.1
scaffold_12	.	exon	11936057	11936097	.	-	.	ID=PMILG00000000301.1-exon13;Parent=PMILG00000000301.1
scaffold_12	.	exon	11936273	11936306	.	-	.	ID=PMILG00000000301.1-exon14;Parent=PMILG00000000301.1
scaffold_12	.	exon	11945217	11945343	.	-	.	ID=PMILG00000000301.1-exon15;Parent=PMILG00000000301.1
scaffold_12	.	exon	11964914	11965019	.	-	.	ID=PMILG00000000301.1-exon16;Parent=PMILG00000000301.1
scaffold_12	.	exon	11968960	11969007	.	-	.	ID=PMILG00000000301.1-exon17;Parent=PMILG00000000301.1
scaffold_12	.	exon	11970782	11970872	.	-	.	ID=PMILG00000000301.1-exon18;Parent=PMILG00000000301.1
scaffold_12	.	exon	11973840	11973883	.	-	.	ID=PMILG00000000301.1-exon19;Parent=PMILG00000000301.1
scaffold_12	.	exon	11975291	11975443	.	-	.	ID=PMILG00000000301.1-exon20;Parent=PMILG00000000301.1
scaffold_12	.	exon	11976689	11976881	.	-	.	ID=PMILG00000000301.1-exon21;Parent=PMILG00000000301.1
scaffold_12	.	exon	11977027	11977097	.	-	.	ID=PMILG00000000301.1-exon22;Parent=PMILG00000000301.1
scaffold_12	.	exon	11984631	11984679	.	-	.	ID=PMILG00000000301.1-exon23;Parent=PMILG00000000301.1
scaffold_12	.	exon	11991735	11991793	.	-	.	ID=PMILG00000000301.1-exon24;Parent=PMILG00000000301.1
scaffold_12	.	exon	11992084	11992216	.	-	.	ID=PMILG00000000301.1-exon25;Parent=PMILG00000000301.1
scaffold_12	.	exon	12004632	12004835	.	-	.	ID=PMILG00000000301.1-exon26;Parent=PMILG00000000301.1
scaffold_12	.	exon	12008712	12008784	.	-	.	ID=PMILG00000000301.1-exon27;Parent=PMILG00000000301.1
scaffold_12	.	exon	12014884	12014984	.	-	.	ID=PMILG00000000301.1-exon28;Parent=PMILG00000000301.1
scaffold_12	.	exon	12018054	12018203	.	-	.	ID=PMILG00000000301.1-exon29;Parent=PMILG00000000301.1
scaffold_12	.	exon	12023754	12023857	.	-	.	ID=PMILG00000000301.1-exon30;Parent=PMILG00000000301.1
scaffold_12	.	CDS	11846108	11846272	.	-	0	ID=PMILG00000000301.1-cds1;Parent=PMILG00000000301.1
scaffold_12	.	CDS	11882902	11882986	.	-	1	ID=PMILG00000000301.1-cds2;Parent=PMILG00000000301.1
scaffold_12	.	CDS	11886568	11886663	.	-	1	ID=PMILG00000000301.1-cds3;Parent=PMILG00000000301.1
scaffold_12	.	CDS	11893686	11893807	.	-	0	ID=PMILG00000000301.1-cds4;Parent=PMILG00000000301.1
scaffold_12	.	CDS	11894364	11894477	.	-	0	ID=PMILG00000000301.1-cds5;Parent=PMILG00000000301.1
scaffold_12	.	CDS	11894875	11894970	.	-	0	ID=PMILG00000000301.1-cds6;Parent=PMILG00000000301.1
scaffold_12	.	CDS	11898879	11898959	.	-	0	ID=PMILG00000000301.1-cds7;Parent=PMILG00000000301.1
scaffold_12	.	CDS	11899052	11899131	.	-	2	ID=PMILG00000000301.1-cds8;Parent=PMILG00000000301.1
scaffold_12	.	CDS	11924552	11924628	.	-	1	ID=PMILG00000000301.1-cds9;Parent=PMILG00000000301.1
scaffold_12	.	CDS	11927818	11927933	.	-	0	ID=PMILG00000000301.1-cds10;Parent=PMILG00000000301.1
scaffold_12	.	CDS	11931581	11931694	.	-	0	ID=PMILG00000000301.1-cds11;Parent=PMILG00000000301.1
scaffold_12	.	CDS	11935793	11935909	.	-	0	ID=PMILG00000000301.1-cds12;Parent=PMILG00000000301.1
scaffold_12	.	CDS	11936057	11936097	.	-	2	ID=PMILG00000000301.1-cds13;Parent=PMILG00000000301.1
scaffold_12	.	CDS	11936273	11936306	.	-	0	ID=PMILG00000000301.1-cds14;Parent=PMILG00000000301.1
scaffold_12	.	CDS	11945217	11945343	.	-	1	ID=PMILG00000000301.1-cds15;Parent=PMILG00000000301.1
scaffold_12	.	CDS	11964914	11965019	.	-	2	ID=PMILG00000000301.1-cds16;Parent=PMILG00000000301.1
scaffold_12	.	CDS	11968960	11969007	.	-	2	ID=PMILG00000000301.1-cds17;Parent=PMILG00000000301.1
scaffold_12	.	CDS	11970782	11970872	.	-	0	ID=PMILG00000000301.1-cds18;Parent=PMILG00000000301.1
scaffold_12	.	CDS	11973840	11973883	.	-	2	ID=PMILG00000000301.1-cds19;Parent=PMILG00000000301.1
scaffold_12	.	CDS	11975291	11975443	.	-	2	ID=PMILG00000000301.1-cds20;Parent=PMILG00000000301.1
scaffold_12	.	CDS	11976689	11976881	.	-	0	ID=PMILG00000000301.1-cds21;Parent=PMILG00000000301.1
scaffold_12	.	CDS	11977027	11977097	.	-	2	ID=PMILG00000000301.1-cds22;Parent=PMILG00000000301.1
scaffold_12	.	CDS	11984631	11984679	.	-	0	ID=PMILG00000000301.1-cds23;Parent=PMILG00000000301.1
scaffold_12	.	CDS	11991735	11991793	.	-	2	ID=PMILG00000000301.1-cds24;Parent=PMILG00000000301.1
scaffold_12	.	CDS	11992084	11992216	.	-	0	ID=PMILG00000000301.1-cds25;Parent=PMILG00000000301.1
scaffold_12	.	CDS	12004632	12004835	.	-	0	ID=PMILG00000000301.1-cds26;Parent=PMILG00000000301.1
scaffold_12	.	CDS	12008712	12008784	.	-	1	ID=PMILG00000000301.1-cds27;Parent=PMILG00000000301.1
scaffold_12	.	CDS	12014884	12014984	.	-	0	ID=PMILG00000000301.1-cds28;Parent=PMILG00000000301.1
scaffold_12	.	CDS	12018054	12018191	.	-	0	ID=PMILG00000000301.1-cds29;Parent=PMILG00000000301.1
scaffold_12	.	five_prime_UTR	12018192	12018203	.	-	.	ID=PMILG00000000301.1-five_prime_utr1;Parent=PMILG00000000301.1
scaffold_12	.	five_prime_UTR	12023754	12023857	.	-	.	ID=PMILG00000000301.1-five_prime_utr2;Parent=PMILG00000000301.1
scaffold_12	.	three_prime_UTR	11845549	11846107	.	-	.	ID=PMILG00000000301.1-three_prime_utr1;Parent=PMILG00000000301.1
scaffold_12	AUGUSTUS	gene	12026206	12032501	.	+	.	ID=PMILG00000000302;Name=scaffold_12.g4162.t1
scaffold_12	AUGUSTUS	mRNA	12026206	12032501	.	+	.	ID=PMILG00000000302.1;Parent=PMILG00000000302;Name=scaffold_12.g4162.t1
scaffold_12	AUGUSTUS	exon	12026206	12026356	.	+	.	ID=PMILG00000000302.1-exon1;Parent=PMILG00000000302.1
scaffold_12	AUGUSTUS	exon	12030013	12030059	.	+	.	ID=PMILG00000000302.1-exon2;Parent=PMILG00000000302.1
scaffold_12	AUGUSTUS	exon	12030282	12030357	.	+	.	ID=PMILG00000000302.1-exon3;Parent=PMILG00000000302.1
scaffold_12	AUGUSTUS	exon	12030475	12030582	.	+	.	ID=PMILG00000000302.1-exon4;Parent=PMILG00000000302.1
scaffold_12	AUGUSTUS	exon	12030720	12030787	.	+	.	ID=PMILG00000000302.1-exon5;Parent=PMILG00000000302.1
scaffold_12	AUGUSTUS	exon	12031315	12031359	.	+	.	ID=PMILG00000000302.1-exon6;Parent=PMILG00000000302.1
scaffold_12	AUGUSTUS	exon	12031621	12031668	.	+	.	ID=PMILG00000000302.1-exon7;Parent=PMILG00000000302.1
scaffold_12	AUGUSTUS	exon	12031753	12031863	.	+	.	ID=PMILG00000000302.1-exon8;Parent=PMILG00000000302.1
scaffold_12	AUGUSTUS	exon	12031928	12031993	.	+	.	ID=PMILG00000000302.1-exon9;Parent=PMILG00000000302.1
scaffold_12	AUGUSTUS	exon	12032097	12032246	.	+	.	ID=PMILG00000000302.1-exon10;Parent=PMILG00000000302.1
scaffold_12	AUGUSTUS	exon	12032355	12032501	.	+	.	ID=PMILG00000000302.1-exon11;Parent=PMILG00000000302.1
scaffold_12	AUGUSTUS	CDS	12026206	12026356	.	+	0	ID=PMILG00000000302.1-cds1;Parent=PMILG00000000302.1
scaffold_12	AUGUSTUS	CDS	12030013	12030059	.	+	2	ID=PMILG00000000302.1-cds2;Parent=PMILG00000000302.1
scaffold_12	AUGUSTUS	CDS	12030282	12030357	.	+	0	ID=PMILG00000000302.1-cds3;Parent=PMILG00000000302.1
scaffold_12	AUGUSTUS	CDS	12030475	12030582	.	+	2	ID=PMILG00000000302.1-cds4;Parent=PMILG00000000302.1
scaffold_12	AUGUSTUS	CDS	12030720	12030787	.	+	2	ID=PMILG00000000302.1-cds5;Parent=PMILG00000000302.1
scaffold_12	AUGUSTUS	CDS	12031315	12031359	.	+	0	ID=PMILG00000000302.1-cds6;Parent=PMILG00000000302.1
scaffold_12	AUGUSTUS	CDS	12031621	12031668	.	+	0	ID=PMILG00000000302.1-cds7;Parent=PMILG00000000302.1
scaffold_12	AUGUSTUS	CDS	12031753	12031863	.	+	0	ID=PMILG00000000302.1-cds8;Parent=PMILG00000000302.1
scaffold_12	AUGUSTUS	CDS	12031928	12031993	.	+	0	ID=PMILG00000000302.1-cds9;Parent=PMILG00000000302.1
scaffold_12	AUGUSTUS	CDS	12032097	12032246	.	+	0	ID=PMILG00000000302.1-cds10;Parent=PMILG00000000302.1
scaffold_12	AUGUSTUS	CDS	12032355	12032501	.	+	0	ID=PMILG00000000302.1-cds11;Parent=PMILG00000000302.1
scaffold_12	.	gene	12045283	12062817	.	-	.	ID=PMILG00000000303;Name=MERGED: scaffold_12.g4163.t1
scaffold_12	.	mRNA	12045283	12062817	.	-	.	ID=PMILG00000000303.1;Parent=PMILG00000000303;Name=MERGED: scaffold_12.g4163.t1
scaffold_12	.	exon	12045283	12046798	.	-	.	ID=PMILG00000000303.1-exon1;Parent=PMILG00000000303.1
scaffold_12	.	exon	12048037	12048194	.	-	.	ID=PMILG00000000303.1-exon2;Parent=PMILG00000000303.1
scaffold_12	.	exon	12050723	12050877	.	-	.	ID=PMILG00000000303.1-exon3;Parent=PMILG00000000303.1
scaffold_12	.	exon	12050958	12052017	.	-	.	ID=PMILG00000000303.1-exon4;Parent=PMILG00000000303.1
scaffold_12	.	exon	12053617	12053700	.	-	.	ID=PMILG00000000303.1-exon5;Parent=PMILG00000000303.1
scaffold_12	.	exon	12054496	12054648	.	-	.	ID=PMILG00000000303.1-exon6;Parent=PMILG00000000303.1
scaffold_12	.	exon	12054784	12054883	.	-	.	ID=PMILG00000000303.1-exon7;Parent=PMILG00000000303.1
scaffold_12	.	exon	12055572	12055667	.	-	.	ID=PMILG00000000303.1-exon8;Parent=PMILG00000000303.1
scaffold_12	.	exon	12055757	12055902	.	-	.	ID=PMILG00000000303.1-exon9;Parent=PMILG00000000303.1
scaffold_12	.	exon	12057292	12057363	.	-	.	ID=PMILG00000000303.1-exon10;Parent=PMILG00000000303.1
scaffold_12	.	exon	12057452	12057571	.	-	.	ID=PMILG00000000303.1-exon11;Parent=PMILG00000000303.1
scaffold_12	.	exon	12057686	12057802	.	-	.	ID=PMILG00000000303.1-exon12;Parent=PMILG00000000303.1
scaffold_12	.	exon	12058602	12058742	.	-	.	ID=PMILG00000000303.1-exon13;Parent=PMILG00000000303.1
scaffold_12	.	exon	12058888	12059095	.	-	.	ID=PMILG00000000303.1-exon14;Parent=PMILG00000000303.1
scaffold_12	.	exon	12059223	12059290	.	-	.	ID=PMILG00000000303.1-exon15;Parent=PMILG00000000303.1
scaffold_12	.	exon	12060838	12060931	.	-	.	ID=PMILG00000000303.1-exon16;Parent=PMILG00000000303.1
scaffold_12	.	exon	12061062	12061255	.	-	.	ID=PMILG00000000303.1-exon17;Parent=PMILG00000000303.1
scaffold_12	.	exon	12061412	12061528	.	-	.	ID=PMILG00000000303.1-exon18;Parent=PMILG00000000303.1
scaffold_12	.	exon	12061647	12062817	.	-	.	ID=PMILG00000000303.1-exon19;Parent=PMILG00000000303.1
scaffold_12	.	CDS	12045520	12046798	.	-	1	ID=PMILG00000000303.1-cds1;Parent=PMILG00000000303.1
scaffold_12	.	CDS	12048037	12048194	.	-	0	ID=PMILG00000000303.1-cds2;Parent=PMILG00000000303.1
scaffold_12	.	CDS	12050723	12050877	.	-	2	ID=PMILG00000000303.1-cds3;Parent=PMILG00000000303.1
scaffold_12	.	CDS	12050958	12052017	.	-	0	ID=PMILG00000000303.1-cds4;Parent=PMILG00000000303.1
scaffold_12	.	CDS	12053617	12053700	.	-	0	ID=PMILG00000000303.1-cds5;Parent=PMILG00000000303.1
scaffold_12	.	CDS	12054496	12054648	.	-	0	ID=PMILG00000000303.1-cds6;Parent=PMILG00000000303.1
scaffold_12	.	CDS	12054784	12054883	.	-	1	ID=PMILG00000000303.1-cds7;Parent=PMILG00000000303.1
scaffold_12	.	CDS	12055572	12055667	.	-	1	ID=PMILG00000000303.1-cds8;Parent=PMILG00000000303.1
scaffold_12	.	CDS	12055757	12055902	.	-	0	ID=PMILG00000000303.1-cds9;Parent=PMILG00000000303.1
scaffold_12	.	CDS	12057292	12057363	.	-	0	ID=PMILG00000000303.1-cds10;Parent=PMILG00000000303.1
scaffold_12	.	CDS	12057452	12057571	.	-	0	ID=PMILG00000000303.1-cds11;Parent=PMILG00000000303.1
scaffold_12	.	CDS	12057686	12057802	.	-	0	ID=PMILG00000000303.1-cds12;Parent=PMILG00000000303.1
scaffold_12	.	CDS	12058602	12058742	.	-	0	ID=PMILG00000000303.1-cds13;Parent=PMILG00000000303.1
scaffold_12	.	CDS	12058888	12059095	.	-	1	ID=PMILG00000000303.1-cds14;Parent=PMILG00000000303.1
scaffold_12	.	CDS	12059223	12059290	.	-	0	ID=PMILG00000000303.1-cds15;Parent=PMILG00000000303.1
scaffold_12	.	CDS	12060838	12060931	.	-	1	ID=PMILG00000000303.1-cds16;Parent=PMILG00000000303.1
scaffold_12	.	CDS	12061062	12061255	.	-	0	ID=PMILG00000000303.1-cds17;Parent=PMILG00000000303.1
scaffold_12	.	CDS	12061412	12061528	.	-	0	ID=PMILG00000000303.1-cds18;Parent=PMILG00000000303.1
scaffold_12	.	CDS	12061647	12062048	.	-	0	ID=PMILG00000000303.1-cds19;Parent=PMILG00000000303.1
scaffold_12	.	five_prime_UTR	12062049	12062817	.	-	.	ID=PMILG00000000303.1-five_prime_utr1;Parent=PMILG00000000303.1
scaffold_12	.	three_prime_UTR	12045283	12045519	.	-	.	ID=PMILG00000000303.1-three_prime_utr1;Parent=PMILG00000000303.1
scaffold_12	AUGUSTUS	gene	12099917	12218065	.	+	.	ID=PMILG00000000304;Name=scaffold_12.g4166.t1
scaffold_12	AUGUSTUS	mRNA	12099917	12218065	.	+	.	ID=PMILG00000000304.1;Parent=PMILG00000000304;Name=scaffold_12.g4166.t1
scaffold_12	AUGUSTUS	exon	12099917	12100087	.	+	.	ID=PMILG00000000304.1-exon1;Parent=PMILG00000000304.1
scaffold_12	AUGUSTUS	exon	12101505	12101697	.	+	.	ID=PMILG00000000304.1-exon2;Parent=PMILG00000000304.1
scaffold_12	AUGUSTUS	exon	12118824	12119013	.	+	.	ID=PMILG00000000304.1-exon3;Parent=PMILG00000000304.1
scaffold_12	AUGUSTUS	exon	12119728	12119797	.	+	.	ID=PMILG00000000304.1-exon4;Parent=PMILG00000000304.1
scaffold_12	AUGUSTUS	exon	12119925	12120016	.	+	.	ID=PMILG00000000304.1-exon5;Parent=PMILG00000000304.1
scaffold_12	AUGUSTUS	exon	12122594	12122792	.	+	.	ID=PMILG00000000304.1-exon6;Parent=PMILG00000000304.1
scaffold_12	AUGUSTUS	exon	12122930	12123051	.	+	.	ID=PMILG00000000304.1-exon7;Parent=PMILG00000000304.1
scaffold_12	AUGUSTUS	exon	12125874	12126021	.	+	.	ID=PMILG00000000304.1-exon8;Parent=PMILG00000000304.1
scaffold_12	AUGUSTUS	exon	12127855	12127986	.	+	.	ID=PMILG00000000304.1-exon9;Parent=PMILG00000000304.1
scaffold_12	AUGUSTUS	exon	12128195	12128350	.	+	.	ID=PMILG00000000304.1-exon10;Parent=PMILG00000000304.1
scaffold_12	AUGUSTUS	exon	12129356	12129454	.	+	.	ID=PMILG00000000304.1-exon11;Parent=PMILG00000000304.1
scaffold_12	AUGUSTUS	exon	12130364	12130489	.	+	.	ID=PMILG00000000304.1-exon12;Parent=PMILG00000000304.1
scaffold_12	AUGUSTUS	exon	12134839	12134957	.	+	.	ID=PMILG00000000304.1-exon13;Parent=PMILG00000000304.1
scaffold_12	AUGUSTUS	exon	12135568	12136210	.	+	.	ID=PMILG00000000304.1-exon14;Parent=PMILG00000000304.1
scaffold_12	AUGUSTUS	exon	12137251	12137560	.	+	.	ID=PMILG00000000304.1-exon15;Parent=PMILG00000000304.1
scaffold_12	AUGUSTUS	exon	12138901	12139043	.	+	.	ID=PMILG00000000304.1-exon16;Parent=PMILG00000000304.1
scaffold_12	AUGUSTUS	exon	12144575	12144758	.	+	.	ID=PMILG00000000304.1-exon17;Parent=PMILG00000000304.1
scaffold_12	AUGUSTUS	exon	12146732	12147012	.	+	.	ID=PMILG00000000304.1-exon18;Parent=PMILG00000000304.1
scaffold_12	AUGUSTUS	exon	12149630	12149767	.	+	.	ID=PMILG00000000304.1-exon19;Parent=PMILG00000000304.1
scaffold_12	AUGUSTUS	exon	12149869	12150011	.	+	.	ID=PMILG00000000304.1-exon20;Parent=PMILG00000000304.1
scaffold_12	AUGUSTUS	exon	12154054	12154153	.	+	.	ID=PMILG00000000304.1-exon21;Parent=PMILG00000000304.1
scaffold_12	AUGUSTUS	exon	12154256	12154606	.	+	.	ID=PMILG00000000304.1-exon22;Parent=PMILG00000000304.1
scaffold_12	AUGUSTUS	exon	12184091	12184306	.	+	.	ID=PMILG00000000304.1-exon23;Parent=PMILG00000000304.1
scaffold_12	AUGUSTUS	exon	12190596	12190683	.	+	.	ID=PMILG00000000304.1-exon24;Parent=PMILG00000000304.1
scaffold_12	AUGUSTUS	exon	12190866	12190960	.	+	.	ID=PMILG00000000304.1-exon25;Parent=PMILG00000000304.1
scaffold_12	AUGUSTUS	exon	12198825	12198932	.	+	.	ID=PMILG00000000304.1-exon26;Parent=PMILG00000000304.1
scaffold_12	AUGUSTUS	exon	12199028	12199092	.	+	.	ID=PMILG00000000304.1-exon27;Parent=PMILG00000000304.1
scaffold_12	AUGUSTUS	exon	12199733	12199918	.	+	.	ID=PMILG00000000304.1-exon28;Parent=PMILG00000000304.1
scaffold_12	AUGUSTUS	exon	12200093	12200244	.	+	.	ID=PMILG00000000304.1-exon29;Parent=PMILG00000000304.1
scaffold_12	AUGUSTUS	exon	12206325	12206403	.	+	.	ID=PMILG00000000304.1-exon30;Parent=PMILG00000000304.1
scaffold_12	AUGUSTUS	exon	12206548	12206647	.	+	.	ID=PMILG00000000304.1-exon31;Parent=PMILG00000000304.1
scaffold_12	AUGUSTUS	exon	12207895	12207970	.	+	.	ID=PMILG00000000304.1-exon32;Parent=PMILG00000000304.1
scaffold_12	AUGUSTUS	exon	12211006	12211108	.	+	.	ID=PMILG00000000304.1-exon33;Parent=PMILG00000000304.1
scaffold_12	AUGUSTUS	exon	12214173	12214347	.	+	.	ID=PMILG00000000304.1-exon34;Parent=PMILG00000000304.1
scaffold_12	AUGUSTUS	exon	12216146	12216358	.	+	.	ID=PMILG00000000304.1-exon35;Parent=PMILG00000000304.1
scaffold_12	AUGUSTUS	exon	12217811	12218065	.	+	.	ID=PMILG00000000304.1-exon36;Parent=PMILG00000000304.1
scaffold_12	AUGUSTUS	CDS	12099917	12100087	.	+	0	ID=PMILG00000000304.1-cds1;Parent=PMILG00000000304.1
scaffold_12	AUGUSTUS	CDS	12101505	12101697	.	+	0	ID=PMILG00000000304.1-cds2;Parent=PMILG00000000304.1
scaffold_12	AUGUSTUS	CDS	12118824	12119013	.	+	2	ID=PMILG00000000304.1-cds3;Parent=PMILG00000000304.1
scaffold_12	AUGUSTUS	CDS	12119728	12119797	.	+	1	ID=PMILG00000000304.1-cds4;Parent=PMILG00000000304.1
scaffold_12	AUGUSTUS	CDS	12119925	12120016	.	+	0	ID=PMILG00000000304.1-cds5;Parent=PMILG00000000304.1
scaffold_12	AUGUSTUS	CDS	12122594	12122792	.	+	1	ID=PMILG00000000304.1-cds6;Parent=PMILG00000000304.1
scaffold_12	AUGUSTUS	CDS	12122930	12123051	.	+	0	ID=PMILG00000000304.1-cds7;Parent=PMILG00000000304.1
scaffold_12	AUGUSTUS	CDS	12125874	12126021	.	+	1	ID=PMILG00000000304.1-cds8;Parent=PMILG00000000304.1
scaffold_12	AUGUSTUS	CDS	12127855	12127986	.	+	0	ID=PMILG00000000304.1-cds9;Parent=PMILG00000000304.1
scaffold_12	AUGUSTUS	CDS	12128195	12128350	.	+	0	ID=PMILG00000000304.1-cds10;Parent=PMILG00000000304.1
scaffold_12	AUGUSTUS	CDS	12129356	12129454	.	+	0	ID=PMILG00000000304.1-cds11;Parent=PMILG00000000304.1
scaffold_12	AUGUSTUS	CDS	12130364	12130489	.	+	0	ID=PMILG00000000304.1-cds12;Parent=PMILG00000000304.1
scaffold_12	AUGUSTUS	CDS	12134839	12134957	.	+	0	ID=PMILG00000000304.1-cds13;Parent=PMILG00000000304.1
scaffold_12	AUGUSTUS	CDS	12135568	12136210	.	+	1	ID=PMILG00000000304.1-cds14;Parent=PMILG00000000304.1
scaffold_12	AUGUSTUS	CDS	12137251	12137560	.	+	0	ID=PMILG00000000304.1-cds15;Parent=PMILG00000000304.1
scaffold_12	AUGUSTUS	CDS	12138901	12139043	.	+	2	ID=PMILG00000000304.1-cds16;Parent=PMILG00000000304.1
scaffold_12	AUGUSTUS	CDS	12144575	12144758	.	+	0	ID=PMILG00000000304.1-cds17;Parent=PMILG00000000304.1
scaffold_12	AUGUSTUS	CDS	12146732	12147012	.	+	2	ID=PMILG00000000304.1-cds18;Parent=PMILG00000000304.1
scaffold_12	AUGUSTUS	CDS	12149630	12149767	.	+	0	ID=PMILG00000000304.1-cds19;Parent=PMILG00000000304.1
scaffold_12	AUGUSTUS	CDS	12149869	12150011	.	+	0	ID=PMILG00000000304.1-cds20;Parent=PMILG00000000304.1
scaffold_12	AUGUSTUS	CDS	12154054	12154153	.	+	1	ID=PMILG00000000304.1-cds21;Parent=PMILG00000000304.1
scaffold_12	AUGUSTUS	CDS	12154256	12154606	.	+	0	ID=PMILG00000000304.1-cds22;Parent=PMILG00000000304.1
scaffold_12	AUGUSTUS	CDS	12184091	12184306	.	+	0	ID=PMILG00000000304.1-cds23;Parent=PMILG00000000304.1
scaffold_12	AUGUSTUS	CDS	12190596	12190683	.	+	0	ID=PMILG00000000304.1-cds24;Parent=PMILG00000000304.1
scaffold_12	AUGUSTUS	CDS	12190866	12190960	.	+	2	ID=PMILG00000000304.1-cds25;Parent=PMILG00000000304.1
scaffold_12	AUGUSTUS	CDS	12198825	12198932	.	+	0	ID=PMILG00000000304.1-cds26;Parent=PMILG00000000304.1
scaffold_12	AUGUSTUS	CDS	12199028	12199092	.	+	0	ID=PMILG00000000304.1-cds27;Parent=PMILG00000000304.1
scaffold_12	AUGUSTUS	CDS	12199733	12199918	.	+	1	ID=PMILG00000000304.1-cds28;Parent=PMILG00000000304.1
scaffold_12	AUGUSTUS	CDS	12200093	12200244	.	+	1	ID=PMILG00000000304.1-cds29;Parent=PMILG00000000304.1
scaffold_12	AUGUSTUS	CDS	12206325	12206403	.	+	2	ID=PMILG00000000304.1-cds30;Parent=PMILG00000000304.1
scaffold_12	AUGUSTUS	CDS	12206548	12206647	.	+	1	ID=PMILG00000000304.1-cds31;Parent=PMILG00000000304.1
scaffold_12	AUGUSTUS	CDS	12207895	12207970	.	+	0	ID=PMILG00000000304.1-cds32;Parent=PMILG00000000304.1
scaffold_12	AUGUSTUS	CDS	12211006	12211108	.	+	2	ID=PMILG00000000304.1-cds33;Parent=PMILG00000000304.1
scaffold_12	AUGUSTUS	CDS	12214173	12214347	.	+	1	ID=PMILG00000000304.1-cds34;Parent=PMILG00000000304.1
scaffold_12	AUGUSTUS	CDS	12216146	12216358	.	+	0	ID=PMILG00000000304.1-cds35;Parent=PMILG00000000304.1
scaffold_12	AUGUSTUS	CDS	12217811	12218065	.	+	0	ID=PMILG00000000304.1-cds36;Parent=PMILG00000000304.1
scaffold_12	AUGUSTUS	gene	12223190	12223417	.	-	.	ID=PMILG00000000305;Name=scaffold_12.g4167.t1
scaffold_12	AUGUSTUS	mRNA	12223190	12223417	.	-	.	ID=PMILG00000000305.1;Parent=PMILG00000000305;Name=scaffold_12.g4167.t1
scaffold_12	AUGUSTUS	exon	12223190	12223417	.	-	.	ID=PMILG00000000305.1-exon1;Parent=PMILG00000000305.1
scaffold_12	AUGUSTUS	CDS	12223190	12223417	.	-	0	ID=PMILG00000000305.1-cds1;Parent=PMILG00000000305.1
scaffold_12	.	gene	12225310	12322293	.	-	.	ID=PMILG00000000306;Name=scaffold_12.g4168.t1
scaffold_12	.	mRNA	12225310	12322293	.	-	.	ID=PMILG00000000306.1;Parent=PMILG00000000306;Name=scaffold_12.g4168.t1
scaffold_12	.	exon	12225310	12225848	.	-	.	ID=PMILG00000000306.1-exon1;Parent=PMILG00000000306.1
scaffold_12	.	exon	12235984	12236132	.	-	.	ID=PMILG00000000306.1-exon2;Parent=PMILG00000000306.1
scaffold_12	.	exon	12236256	12236342	.	-	.	ID=PMILG00000000306.1-exon3;Parent=PMILG00000000306.1
scaffold_12	.	exon	12244869	12244985	.	-	.	ID=PMILG00000000306.1-exon4;Parent=PMILG00000000306.1
scaffold_12	.	exon	12267993	12268079	.	-	.	ID=PMILG00000000306.1-exon5;Parent=PMILG00000000306.1
scaffold_12	.	exon	12269284	12269346	.	-	.	ID=PMILG00000000306.1-exon6;Parent=PMILG00000000306.1
scaffold_12	.	exon	12276943	12277003	.	-	.	ID=PMILG00000000306.1-exon7;Parent=PMILG00000000306.1
scaffold_12	.	exon	12280550	12280593	.	-	.	ID=PMILG00000000306.1-exon8;Parent=PMILG00000000306.1
scaffold_12	.	exon	12281536	12281643	.	-	.	ID=PMILG00000000306.1-exon9;Parent=PMILG00000000306.1
scaffold_12	.	exon	12281875	12281977	.	-	.	ID=PMILG00000000306.1-exon10;Parent=PMILG00000000306.1
scaffold_12	.	exon	12289962	12290068	.	-	.	ID=PMILG00000000306.1-exon11;Parent=PMILG00000000306.1
scaffold_12	.	exon	12292153	12292366	.	-	.	ID=PMILG00000000306.1-exon12;Parent=PMILG00000000306.1
scaffold_12	.	exon	12316550	12316674	.	-	.	ID=PMILG00000000306.1-exon13;Parent=PMILG00000000306.1
scaffold_12	.	exon	12316887	12317100	.	-	.	ID=PMILG00000000306.1-exon14;Parent=PMILG00000000306.1
scaffold_12	.	exon	12317922	12318174	.	-	.	ID=PMILG00000000306.1-exon15;Parent=PMILG00000000306.1
scaffold_12	.	exon	12319599	12319768	.	-	.	ID=PMILG00000000306.1-exon16;Parent=PMILG00000000306.1
scaffold_12	.	exon	12320084	12320946	.	-	.	ID=PMILG00000000306.1-exon17;Parent=PMILG00000000306.1
scaffold_12	.	exon	12321765	12322293	.	-	.	ID=PMILG00000000306.1-exon18;Parent=PMILG00000000306.1
scaffold_12	.	CDS	12235992	12236132	.	-	0	ID=PMILG00000000306.1-cds1;Parent=PMILG00000000306.1
scaffold_12	.	CDS	12236256	12236342	.	-	0	ID=PMILG00000000306.1-cds2;Parent=PMILG00000000306.1
scaffold_12	.	CDS	12244869	12244985	.	-	0	ID=PMILG00000000306.1-cds3;Parent=PMILG00000000306.1
scaffold_12	.	CDS	12267993	12268079	.	-	0	ID=PMILG00000000306.1-cds4;Parent=PMILG00000000306.1
scaffold_12	.	CDS	12269284	12269346	.	-	0	ID=PMILG00000000306.1-cds5;Parent=PMILG00000000306.1
scaffold_12	.	CDS	12276943	12277003	.	-	1	ID=PMILG00000000306.1-cds6;Parent=PMILG00000000306.1
scaffold_12	.	CDS	12280550	12280593	.	-	0	ID=PMILG00000000306.1-cds7;Parent=PMILG00000000306.1
scaffold_12	.	CDS	12281536	12281643	.	-	0	ID=PMILG00000000306.1-cds8;Parent=PMILG00000000306.1
scaffold_12	.	CDS	12281875	12281977	.	-	1	ID=PMILG00000000306.1-cds9;Parent=PMILG00000000306.1
scaffold_12	.	CDS	12289962	12290068	.	-	0	ID=PMILG00000000306.1-cds10;Parent=PMILG00000000306.1
scaffold_12	.	CDS	12292153	12292366	.	-	1	ID=PMILG00000000306.1-cds11;Parent=PMILG00000000306.1
scaffold_12	.	CDS	12316550	12316674	.	-	0	ID=PMILG00000000306.1-cds12;Parent=PMILG00000000306.1
scaffold_12	.	CDS	12316887	12317100	.	-	1	ID=PMILG00000000306.1-cds13;Parent=PMILG00000000306.1
scaffold_12	.	CDS	12317922	12318174	.	-	2	ID=PMILG00000000306.1-cds14;Parent=PMILG00000000306.1
scaffold_12	.	CDS	12319599	12319768	.	-	1	ID=PMILG00000000306.1-cds15;Parent=PMILG00000000306.1
scaffold_12	.	CDS	12320084	12320904	.	-	0	ID=PMILG00000000306.1-cds16;Parent=PMILG00000000306.1
scaffold_12	.	five_prime_UTR	12320905	12320946	.	-	.	ID=PMILG00000000306.1-five_prime_utr1;Parent=PMILG00000000306.1
scaffold_12	.	five_prime_UTR	12321765	12322293	.	-	.	ID=PMILG00000000306.1-five_prime_utr2;Parent=PMILG00000000306.1
scaffold_12	.	three_prime_UTR	12225310	12225848	.	-	.	ID=PMILG00000000306.1-three_prime_utr1;Parent=PMILG00000000306.1
scaffold_12	.	three_prime_UTR	12235984	12235991	.	-	.	ID=PMILG00000000306.1-three_prime_utr2;Parent=PMILG00000000306.1
scaffold_12	.	gene	12323296	12398573	.	-	.	ID=PMILG00000000307;Name=MERGED: scaffold_12.g4169.t1
scaffold_12	.	mRNA	12323296	12398573	.	-	.	ID=PMILG00000000307.1;Parent=PMILG00000000307;Name=MERGED: scaffold_12.g4169.t1
scaffold_12	.	exon	12323296	12325117	.	-	.	ID=PMILG00000000307.1-exon1;Parent=PMILG00000000307.1
scaffold_12	.	exon	12326874	12327044	.	-	.	ID=PMILG00000000307.1-exon2;Parent=PMILG00000000307.1
scaffold_12	.	exon	12329927	12330033	.	-	.	ID=PMILG00000000307.1-exon3;Parent=PMILG00000000307.1
scaffold_12	.	exon	12331159	12331302	.	-	.	ID=PMILG00000000307.1-exon4;Parent=PMILG00000000307.1
scaffold_12	.	exon	12332979	12333215	.	-	.	ID=PMILG00000000307.1-exon5;Parent=PMILG00000000307.1
scaffold_12	.	exon	12333679	12333768	.	-	.	ID=PMILG00000000307.1-exon6;Parent=PMILG00000000307.1
scaffold_12	.	exon	12334176	12334310	.	-	.	ID=PMILG00000000307.1-exon7;Parent=PMILG00000000307.1
scaffold_12	.	exon	12334699	12334830	.	-	.	ID=PMILG00000000307.1-exon8;Parent=PMILG00000000307.1
scaffold_12	.	exon	12336354	12336497	.	-	.	ID=PMILG00000000307.1-exon9;Parent=PMILG00000000307.1
scaffold_12	.	exon	12337352	12337544	.	-	.	ID=PMILG00000000307.1-exon10;Parent=PMILG00000000307.1
scaffold_12	.	exon	12340351	12340451	.	-	.	ID=PMILG00000000307.1-exon11;Parent=PMILG00000000307.1
scaffold_12	.	exon	12340536	12340694	.	-	.	ID=PMILG00000000307.1-exon12;Parent=PMILG00000000307.1
scaffold_12	.	exon	12344972	12345124	.	-	.	ID=PMILG00000000307.1-exon13;Parent=PMILG00000000307.1
scaffold_12	.	exon	12345320	12345454	.	-	.	ID=PMILG00000000307.1-exon14;Parent=PMILG00000000307.1
scaffold_12	.	exon	12347069	12347165	.	-	.	ID=PMILG00000000307.1-exon15;Parent=PMILG00000000307.1
scaffold_12	.	exon	12347302	12347389	.	-	.	ID=PMILG00000000307.1-exon16;Parent=PMILG00000000307.1
scaffold_12	.	exon	12347807	12347933	.	-	.	ID=PMILG00000000307.1-exon17;Parent=PMILG00000000307.1
scaffold_12	.	exon	12348097	12348279	.	-	.	ID=PMILG00000000307.1-exon18;Parent=PMILG00000000307.1
scaffold_12	.	exon	12349892	12350043	.	-	.	ID=PMILG00000000307.1-exon19;Parent=PMILG00000000307.1
scaffold_12	.	exon	12351891	12352054	.	-	.	ID=PMILG00000000307.1-exon20;Parent=PMILG00000000307.1
scaffold_12	.	exon	12352879	12353018	.	-	.	ID=PMILG00000000307.1-exon21;Parent=PMILG00000000307.1
scaffold_12	.	exon	12353331	12353486	.	-	.	ID=PMILG00000000307.1-exon22;Parent=PMILG00000000307.1
scaffold_12	.	exon	12354485	12354598	.	-	.	ID=PMILG00000000307.1-exon23;Parent=PMILG00000000307.1
scaffold_12	.	exon	12354888	12355037	.	-	.	ID=PMILG00000000307.1-exon24;Parent=PMILG00000000307.1
scaffold_12	.	exon	12355634	12355729	.	-	.	ID=PMILG00000000307.1-exon25;Parent=PMILG00000000307.1
scaffold_12	.	exon	12357084	12357176	.	-	.	ID=PMILG00000000307.1-exon26;Parent=PMILG00000000307.1
scaffold_12	.	exon	12357606	12357781	.	-	.	ID=PMILG00000000307.1-exon27;Parent=PMILG00000000307.1
scaffold_12	.	exon	12357870	12358034	.	-	.	ID=PMILG00000000307.1-exon28;Parent=PMILG00000000307.1
scaffold_12	.	exon	12359143	12359377	.	-	.	ID=PMILG00000000307.1-exon29;Parent=PMILG00000000307.1
scaffold_12	.	exon	12360121	12360216	.	-	.	ID=PMILG00000000307.1-exon30;Parent=PMILG00000000307.1
scaffold_12	.	exon	12361069	12361170	.	-	.	ID=PMILG00000000307.1-exon31;Parent=PMILG00000000307.1
scaffold_12	.	exon	12361440	12361584	.	-	.	ID=PMILG00000000307.1-exon32;Parent=PMILG00000000307.1
scaffold_12	.	exon	12361758	12361828	.	-	.	ID=PMILG00000000307.1-exon33;Parent=PMILG00000000307.1
scaffold_12	.	exon	12362762	12362879	.	-	.	ID=PMILG00000000307.1-exon34;Parent=PMILG00000000307.1
scaffold_12	.	exon	12363688	12363850	.	-	.	ID=PMILG00000000307.1-exon35;Parent=PMILG00000000307.1
scaffold_12	.	exon	12364933	12365026	.	-	.	ID=PMILG00000000307.1-exon36;Parent=PMILG00000000307.1
scaffold_12	.	exon	12365335	12365471	.	-	.	ID=PMILG00000000307.1-exon37;Parent=PMILG00000000307.1
scaffold_12	.	exon	12366566	12366728	.	-	.	ID=PMILG00000000307.1-exon38;Parent=PMILG00000000307.1
scaffold_12	.	exon	12366864	12366944	.	-	.	ID=PMILG00000000307.1-exon39;Parent=PMILG00000000307.1
scaffold_12	.	exon	12367376	12367525	.	-	.	ID=PMILG00000000307.1-exon40;Parent=PMILG00000000307.1
scaffold_12	.	exon	12373043	12373109	.	-	.	ID=PMILG00000000307.1-exon41;Parent=PMILG00000000307.1
scaffold_12	.	exon	12373746	12373831	.	-	.	ID=PMILG00000000307.1-exon42;Parent=PMILG00000000307.1
scaffold_12	.	exon	12374820	12375029	.	-	.	ID=PMILG00000000307.1-exon43;Parent=PMILG00000000307.1
scaffold_12	.	exon	12379833	12379941	.	-	.	ID=PMILG00000000307.1-exon44;Parent=PMILG00000000307.1
scaffold_12	.	exon	12381202	12381273	.	-	.	ID=PMILG00000000307.1-exon45;Parent=PMILG00000000307.1
scaffold_12	.	exon	12382022	12382197	.	-	.	ID=PMILG00000000307.1-exon46;Parent=PMILG00000000307.1
scaffold_12	.	exon	12388376	12388475	.	-	.	ID=PMILG00000000307.1-exon47;Parent=PMILG00000000307.1
scaffold_12	.	exon	12398381	12398573	.	-	.	ID=PMILG00000000307.1-exon48;Parent=PMILG00000000307.1
scaffold_12	.	CDS	12325066	12325117	.	-	1	ID=PMILG00000000307.1-cds1;Parent=PMILG00000000307.1
scaffold_12	.	CDS	12326874	12327044	.	-	1	ID=PMILG00000000307.1-cds2;Parent=PMILG00000000307.1
scaffold_12	.	CDS	12329927	12330033	.	-	0	ID=PMILG00000000307.1-cds3;Parent=PMILG00000000307.1
scaffold_12	.	CDS	12331159	12331302	.	-	0	ID=PMILG00000000307.1-cds4;Parent=PMILG00000000307.1
scaffold_12	.	CDS	12332979	12333215	.	-	0	ID=PMILG00000000307.1-cds5;Parent=PMILG00000000307.1
scaffold_12	.	CDS	12333679	12333768	.	-	0	ID=PMILG00000000307.1-cds6;Parent=PMILG00000000307.1
scaffold_12	.	CDS	12334176	12334310	.	-	0	ID=PMILG00000000307.1-cds7;Parent=PMILG00000000307.1
scaffold_12	.	CDS	12334699	12334830	.	-	0	ID=PMILG00000000307.1-cds8;Parent=PMILG00000000307.1
scaffold_12	.	CDS	12336354	12336497	.	-	0	ID=PMILG00000000307.1-cds9;Parent=PMILG00000000307.1
scaffold_12	.	CDS	12337352	12337544	.	-	1	ID=PMILG00000000307.1-cds10;Parent=PMILG00000000307.1
scaffold_12	.	CDS	12340351	12340451	.	-	0	ID=PMILG00000000307.1-cds11;Parent=PMILG00000000307.1
scaffold_12	.	CDS	12340536	12340694	.	-	0	ID=PMILG00000000307.1-cds12;Parent=PMILG00000000307.1
scaffold_12	.	CDS	12344972	12345124	.	-	0	ID=PMILG00000000307.1-cds13;Parent=PMILG00000000307.1
scaffold_12	.	CDS	12345320	12345454	.	-	0	ID=PMILG00000000307.1-cds14;Parent=PMILG00000000307.1
scaffold_12	.	CDS	12347069	12347165	.	-	1	ID=PMILG00000000307.1-cds15;Parent=PMILG00000000307.1
scaffold_12	.	CDS	12347302	12347389	.	-	2	ID=PMILG00000000307.1-cds16;Parent=PMILG00000000307.1
scaffold_12	.	CDS	12347807	12347933	.	-	0	ID=PMILG00000000307.1-cds17;Parent=PMILG00000000307.1
scaffold_12	.	CDS	12348097	12348279	.	-	0	ID=PMILG00000000307.1-cds18;Parent=PMILG00000000307.1
scaffold_12	.	CDS	12349892	12350043	.	-	2	ID=PMILG00000000307.1-cds19;Parent=PMILG00000000307.1
scaffold_12	.	CDS	12351891	12352054	.	-	1	ID=PMILG00000000307.1-cds20;Parent=PMILG00000000307.1
scaffold_12	.	CDS	12352879	12353018	.	-	0	ID=PMILG00000000307.1-cds21;Parent=PMILG00000000307.1
scaffold_12	.	CDS	12353331	12353486	.	-	0	ID=PMILG00000000307.1-cds22;Parent=PMILG00000000307.1
scaffold_12	.	CDS	12354485	12354598	.	-	0	ID=PMILG00000000307.1-cds23;Parent=PMILG00000000307.1
scaffold_12	.	CDS	12354888	12355037	.	-	0	ID=PMILG00000000307.1-cds24;Parent=PMILG00000000307.1
scaffold_12	.	CDS	12355634	12355729	.	-	0	ID=PMILG00000000307.1-cds25;Parent=PMILG00000000307.1
scaffold_12	.	CDS	12357084	12357176	.	-	0	ID=PMILG00000000307.1-cds26;Parent=PMILG00000000307.1
scaffold_12	.	CDS	12357606	12357781	.	-	2	ID=PMILG00000000307.1-cds27;Parent=PMILG00000000307.1
scaffold_12	.	CDS	12357870	12358034	.	-	2	ID=PMILG00000000307.1-cds28;Parent=PMILG00000000307.1
scaffold_12	.	CDS	12359143	12359377	.	-	0	ID=PMILG00000000307.1-cds29;Parent=PMILG00000000307.1
scaffold_12	.	CDS	12360121	12360216	.	-	0	ID=PMILG00000000307.1-cds30;Parent=PMILG00000000307.1
scaffold_12	.	CDS	12361069	12361170	.	-	0	ID=PMILG00000000307.1-cds31;Parent=PMILG00000000307.1
scaffold_12	.	CDS	12361440	12361584	.	-	1	ID=PMILG00000000307.1-cds32;Parent=PMILG00000000307.1
scaffold_12	.	CDS	12361758	12361828	.	-	0	ID=PMILG00000000307.1-cds33;Parent=PMILG00000000307.1
scaffold_12	.	CDS	12362762	12362879	.	-	1	ID=PMILG00000000307.1-cds34;Parent=PMILG00000000307.1
scaffold_12	.	CDS	12363688	12363850	.	-	2	ID=PMILG00000000307.1-cds35;Parent=PMILG00000000307.1
scaffold_12	.	CDS	12364933	12365026	.	-	0	ID=PMILG00000000307.1-cds36;Parent=PMILG00000000307.1
scaffold_12	.	CDS	12365335	12365471	.	-	2	ID=PMILG00000000307.1-cds37;Parent=PMILG00000000307.1
scaffold_12	.	CDS	12366566	12366728	.	-	0	ID=PMILG00000000307.1-cds38;Parent=PMILG00000000307.1
scaffold_12	.	CDS	12366864	12366944	.	-	0	ID=PMILG00000000307.1-cds39;Parent=PMILG00000000307.1
scaffold_12	.	CDS	12367376	12367525	.	-	0	ID=PMILG00000000307.1-cds40;Parent=PMILG00000000307.1
scaffold_12	.	CDS	12373043	12373109	.	-	1	ID=PMILG00000000307.1-cds41;Parent=PMILG00000000307.1
scaffold_12	.	CDS	12373746	12373831	.	-	0	ID=PMILG00000000307.1-cds42;Parent=PMILG00000000307.1
scaffold_12	.	CDS	12374820	12375029	.	-	0	ID=PMILG00000000307.1-cds43;Parent=PMILG00000000307.1
scaffold_12	.	CDS	12379833	12379941	.	-	1	ID=PMILG00000000307.1-cds44;Parent=PMILG00000000307.1
scaffold_12	.	CDS	12381202	12381273	.	-	1	ID=PMILG00000000307.1-cds45;Parent=PMILG00000000307.1
scaffold_12	.	CDS	12382022	12382197	.	-	0	ID=PMILG00000000307.1-cds46;Parent=PMILG00000000307.1
scaffold_12	.	CDS	12388376	12388475	.	-	1	ID=PMILG00000000307.1-cds47;Parent=PMILG00000000307.1
scaffold_12	.	CDS	12398381	12398433	.	-	0	ID=PMILG00000000307.1-cds48;Parent=PMILG00000000307.1
scaffold_12	.	five_prime_UTR	12398434	12398573	.	-	.	ID=PMILG00000000307.1-five_prime_utr1;Parent=PMILG00000000307.1
scaffold_12	.	three_prime_UTR	12323296	12325065	.	-	.	ID=PMILG00000000307.1-three_prime_utr1;Parent=PMILG00000000307.1
scaffold_16	.	gene	19755	40837	.	+	.	ID=PMILG00000000308;Name=scaffold_16.g11093.t1
scaffold_16	.	mRNA	19755	40837	.	+	.	ID=PMILG00000000308.1;Parent=PMILG00000000308;Name=scaffold_16.g11093.t1
scaffold_16	.	exon	19755	19903	.	+	.	ID=PMILG00000000308.1-exon1;Parent=PMILG00000000308.1
scaffold_16	.	exon	22799	22822	.	+	.	ID=PMILG00000000308.1-exon2;Parent=PMILG00000000308.1
scaffold_16	.	exon	23030	23133	.	+	.	ID=PMILG00000000308.1-exon3;Parent=PMILG00000000308.1
scaffold_16	.	exon	23292	23441	.	+	.	ID=PMILG00000000308.1-exon4;Parent=PMILG00000000308.1
scaffold_16	.	exon	28736	28900	.	+	.	ID=PMILG00000000308.1-exon5;Parent=PMILG00000000308.1
scaffold_16	.	exon	29143	29403	.	+	.	ID=PMILG00000000308.1-exon6;Parent=PMILG00000000308.1
scaffold_16	.	exon	31443	31622	.	+	.	ID=PMILG00000000308.1-exon7;Parent=PMILG00000000308.1
scaffold_16	.	exon	33481	33557	.	+	.	ID=PMILG00000000308.1-exon8;Parent=PMILG00000000308.1
scaffold_16	.	exon	35307	35460	.	+	.	ID=PMILG00000000308.1-exon9;Parent=PMILG00000000308.1
scaffold_16	.	exon	37763	37894	.	+	.	ID=PMILG00000000308.1-exon10;Parent=PMILG00000000308.1
scaffold_16	.	exon	39266	40837	.	+	.	ID=PMILG00000000308.1-exon11;Parent=PMILG00000000308.1
scaffold_16	.	CDS	19755	19903	.	+	0	ID=PMILG00000000308.1-cds1;Parent=PMILG00000000308.1
scaffold_16	.	CDS	22799	22822	.	+	1	ID=PMILG00000000308.1-cds2;Parent=PMILG00000000308.1
scaffold_16	.	CDS	23030	23133	.	+	1	ID=PMILG00000000308.1-cds3;Parent=PMILG00000000308.1
scaffold_16	.	CDS	23292	23441	.	+	2	ID=PMILG00000000308.1-cds4;Parent=PMILG00000000308.1
scaffold_16	.	CDS	28736	28900	.	+	2	ID=PMILG00000000308.1-cds5;Parent=PMILG00000000308.1
scaffold_16	.	CDS	29143	29403	.	+	2	ID=PMILG00000000308.1-cds6;Parent=PMILG00000000308.1
scaffold_16	.	CDS	31443	31622	.	+	2	ID=PMILG00000000308.1-cds7;Parent=PMILG00000000308.1
scaffold_16	.	CDS	33481	33557	.	+	2	ID=PMILG00000000308.1-cds8;Parent=PMILG00000000308.1
scaffold_16	.	CDS	35307	35460	.	+	0	ID=PMILG00000000308.1-cds9;Parent=PMILG00000000308.1
scaffold_16	.	CDS	37763	37894	.	+	2	ID=PMILG00000000308.1-cds10;Parent=PMILG00000000308.1
scaffold_16	.	CDS	39266	39474	.	+	2	ID=PMILG00000000308.1-cds11;Parent=PMILG00000000308.1
scaffold_16	.	three_prime_UTR	39475	40837	.	+	.	ID=PMILG00000000308.1-three_prime_utr1;Parent=PMILG00000000308.1
scaffold_16	AUGUSTUS	gene	48582	54691	.	+	.	ID=PMILG00000000309;Name=scaffold_16.g11094.t1
scaffold_16	AUGUSTUS	mRNA	48582	54691	.	+	.	ID=PMILG00000000309.1;Parent=PMILG00000000309;Name=scaffold_16.g11094.t1
scaffold_16	AUGUSTUS	exon	48582	48660	.	+	.	ID=PMILG00000000309.1-exon1;Parent=PMILG00000000309.1
scaffold_16	AUGUSTUS	exon	53987	54074	.	+	.	ID=PMILG00000000309.1-exon2;Parent=PMILG00000000309.1
scaffold_16	AUGUSTUS	exon	54511	54556	.	+	.	ID=PMILG00000000309.1-exon3;Parent=PMILG00000000309.1
scaffold_16	AUGUSTUS	exon	54656	54691	.	+	.	ID=PMILG00000000309.1-exon4;Parent=PMILG00000000309.1
scaffold_16	AUGUSTUS	CDS	48582	48660	.	+	0	ID=PMILG00000000309.1-cds1;Parent=PMILG00000000309.1
scaffold_16	AUGUSTUS	CDS	53987	54074	.	+	2	ID=PMILG00000000309.1-cds2;Parent=PMILG00000000309.1
scaffold_16	AUGUSTUS	CDS	54511	54556	.	+	1	ID=PMILG00000000309.1-cds3;Parent=PMILG00000000309.1
scaffold_16	AUGUSTUS	CDS	54656	54691	.	+	0	ID=PMILG00000000309.1-cds4;Parent=PMILG00000000309.1
scaffold_16	AUGUSTUS	gene	55124	63526	.	+	.	ID=PMILG00000000310;Name=scaffold_16.g11095.t1
scaffold_16	AUGUSTUS	mRNA	55124	63526	.	+	.	ID=PMILG00000000310.1;Parent=PMILG00000000310;Name=scaffold_16.g11095.t1
scaffold_16	AUGUSTUS	exon	55124	55159	.	+	.	ID=PMILG00000000310.1-exon1;Parent=PMILG00000000310.1
scaffold_16	AUGUSTUS	exon	58186	58343	.	+	.	ID=PMILG00000000310.1-exon2;Parent=PMILG00000000310.1
scaffold_16	AUGUSTUS	exon	58440	58615	.	+	.	ID=PMILG00000000310.1-exon3;Parent=PMILG00000000310.1
scaffold_16	AUGUSTUS	exon	59794	59882	.	+	.	ID=PMILG00000000310.1-exon4;Parent=PMILG00000000310.1
scaffold_16	AUGUSTUS	exon	59966	60034	.	+	.	ID=PMILG00000000310.1-exon5;Parent=PMILG00000000310.1
scaffold_16	AUGUSTUS	exon	60125	60229	.	+	.	ID=PMILG00000000310.1-exon6;Parent=PMILG00000000310.1
scaffold_16	AUGUSTUS	exon	62206	62280	.	+	.	ID=PMILG00000000310.1-exon7;Parent=PMILG00000000310.1
scaffold_16	AUGUSTUS	exon	63380	63526	.	+	.	ID=PMILG00000000310.1-exon8;Parent=PMILG00000000310.1
scaffold_16	AUGUSTUS	CDS	55124	55159	.	+	0	ID=PMILG00000000310.1-cds1;Parent=PMILG00000000310.1
scaffold_16	AUGUSTUS	CDS	58186	58343	.	+	0	ID=PMILG00000000310.1-cds2;Parent=PMILG00000000310.1
scaffold_16	AUGUSTUS	CDS	58440	58615	.	+	1	ID=PMILG00000000310.1-cds3;Parent=PMILG00000000310.1
scaffold_16	AUGUSTUS	CDS	59794	59882	.	+	2	ID=PMILG00000000310.1-cds4;Parent=PMILG00000000310.1
scaffold_16	AUGUSTUS	CDS	59966	60034	.	+	0	ID=PMILG00000000310.1-cds5;Parent=PMILG00000000310.1
scaffold_16	AUGUSTUS	CDS	60125	60229	.	+	0	ID=PMILG00000000310.1-cds6;Parent=PMILG00000000310.1
scaffold_16	AUGUSTUS	CDS	62206	62280	.	+	0	ID=PMILG00000000310.1-cds7;Parent=PMILG00000000310.1
scaffold_16	AUGUSTUS	CDS	63380	63526	.	+	0	ID=PMILG00000000310.1-cds8;Parent=PMILG00000000310.1
scaffold_16	AUGUSTUS	gene	116940	169528	.	+	.	ID=PMILG00000000311;Name=scaffold_16.g11096.t1
scaffold_16	AUGUSTUS	mRNA	116940	169528	.	+	.	ID=PMILG00000000311.1;Parent=PMILG00000000311;Name=scaffold_16.g11096.t1
scaffold_16	AUGUSTUS	exon	116940	117000	.	+	.	ID=PMILG00000000311.1-exon1;Parent=PMILG00000000311.1
scaffold_16	AUGUSTUS	exon	117423	117612	.	+	.	ID=PMILG00000000311.1-exon2;Parent=PMILG00000000311.1
scaffold_16	AUGUSTUS	exon	117782	117856	.	+	.	ID=PMILG00000000311.1-exon3;Parent=PMILG00000000311.1
scaffold_16	AUGUSTUS	exon	121020	121180	.	+	.	ID=PMILG00000000311.1-exon4;Parent=PMILG00000000311.1
scaffold_16	AUGUSTUS	exon	126915	127053	.	+	.	ID=PMILG00000000311.1-exon5;Parent=PMILG00000000311.1
scaffold_16	AUGUSTUS	exon	128133	128227	.	+	.	ID=PMILG00000000311.1-exon6;Parent=PMILG00000000311.1
scaffold_16	AUGUSTUS	exon	130356	130460	.	+	.	ID=PMILG00000000311.1-exon7;Parent=PMILG00000000311.1
scaffold_16	AUGUSTUS	exon	131632	131716	.	+	.	ID=PMILG00000000311.1-exon8;Parent=PMILG00000000311.1
scaffold_16	AUGUSTUS	exon	137758	137900	.	+	.	ID=PMILG00000000311.1-exon9;Parent=PMILG00000000311.1
scaffold_16	AUGUSTUS	exon	139130	139258	.	+	.	ID=PMILG00000000311.1-exon10;Parent=PMILG00000000311.1
scaffold_16	AUGUSTUS	exon	140061	140302	.	+	.	ID=PMILG00000000311.1-exon11;Parent=PMILG00000000311.1
scaffold_16	AUGUSTUS	exon	140436	140452	.	+	.	ID=PMILG00000000311.1-exon12;Parent=PMILG00000000311.1
scaffold_16	AUGUSTUS	exon	141276	141418	.	+	.	ID=PMILG00000000311.1-exon13;Parent=PMILG00000000311.1
scaffold_16	AUGUSTUS	exon	144637	144895	.	+	.	ID=PMILG00000000311.1-exon14;Parent=PMILG00000000311.1
scaffold_16	AUGUSTUS	exon	148989	149328	.	+	.	ID=PMILG00000000311.1-exon15;Parent=PMILG00000000311.1
scaffold_16	AUGUSTUS	exon	149992	150129	.	+	.	ID=PMILG00000000311.1-exon16;Parent=PMILG00000000311.1
scaffold_16	AUGUSTUS	exon	150902	151027	.	+	.	ID=PMILG00000000311.1-exon17;Parent=PMILG00000000311.1
scaffold_16	AUGUSTUS	exon	152343	152535	.	+	.	ID=PMILG00000000311.1-exon18;Parent=PMILG00000000311.1
scaffold_16	AUGUSTUS	exon	152986	153097	.	+	.	ID=PMILG00000000311.1-exon19;Parent=PMILG00000000311.1
scaffold_16	AUGUSTUS	exon	153293	153408	.	+	.	ID=PMILG00000000311.1-exon20;Parent=PMILG00000000311.1
scaffold_16	AUGUSTUS	exon	155554	155678	.	+	.	ID=PMILG00000000311.1-exon21;Parent=PMILG00000000311.1
scaffold_16	AUGUSTUS	exon	157964	158082	.	+	.	ID=PMILG00000000311.1-exon22;Parent=PMILG00000000311.1
scaffold_16	AUGUSTUS	exon	158237	158378	.	+	.	ID=PMILG00000000311.1-exon23;Parent=PMILG00000000311.1
scaffold_16	AUGUSTUS	exon	159744	159988	.	+	.	ID=PMILG00000000311.1-exon24;Parent=PMILG00000000311.1
scaffold_16	AUGUSTUS	exon	161380	161488	.	+	.	ID=PMILG00000000311.1-exon25;Parent=PMILG00000000311.1
scaffold_16	AUGUSTUS	exon	163190	163396	.	+	.	ID=PMILG00000000311.1-exon26;Parent=PMILG00000000311.1
scaffold_16	AUGUSTUS	exon	163686	163795	.	+	.	ID=PMILG00000000311.1-exon27;Parent=PMILG00000000311.1
scaffold_16	AUGUSTUS	exon	166379	166493	.	+	.	ID=PMILG00000000311.1-exon28;Parent=PMILG00000000311.1
scaffold_16	AUGUSTUS	exon	166598	166735	.	+	.	ID=PMILG00000000311.1-exon29;Parent=PMILG00000000311.1
scaffold_16	AUGUSTUS	exon	166987	167177	.	+	.	ID=PMILG00000000311.1-exon30;Parent=PMILG00000000311.1
scaffold_16	AUGUSTUS	exon	167697	167943	.	+	.	ID=PMILG00000000311.1-exon31;Parent=PMILG00000000311.1
scaffold_16	AUGUSTUS	exon	168482	168697	.	+	.	ID=PMILG00000000311.1-exon32;Parent=PMILG00000000311.1
scaffold_16	AUGUSTUS	exon	169388	169528	.	+	.	ID=PMILG00000000311.1-exon33;Parent=PMILG00000000311.1
scaffold_16	AUGUSTUS	CDS	116940	117000	.	+	0	ID=PMILG00000000311.1-cds1;Parent=PMILG00000000311.1
scaffold_16	AUGUSTUS	CDS	117423	117612	.	+	2	ID=PMILG00000000311.1-cds2;Parent=PMILG00000000311.1
scaffold_16	AUGUSTUS	CDS	117782	117856	.	+	1	ID=PMILG00000000311.1-cds3;Parent=PMILG00000000311.1
scaffold_16	AUGUSTUS	CDS	121020	121180	.	+	1	ID=PMILG00000000311.1-cds4;Parent=PMILG00000000311.1
scaffold_16	AUGUSTUS	CDS	126915	127053	.	+	2	ID=PMILG00000000311.1-cds5;Parent=PMILG00000000311.1
scaffold_16	AUGUSTUS	CDS	128133	128227	.	+	1	ID=PMILG00000000311.1-cds6;Parent=PMILG00000000311.1
scaffold_16	AUGUSTUS	CDS	130356	130460	.	+	2	ID=PMILG00000000311.1-cds7;Parent=PMILG00000000311.1
scaffold_16	AUGUSTUS	CDS	131632	131716	.	+	2	ID=PMILG00000000311.1-cds8;Parent=PMILG00000000311.1
scaffold_16	AUGUSTUS	CDS	137758	137900	.	+	1	ID=PMILG00000000311.1-cds9;Parent=PMILG00000000311.1
scaffold_16	AUGUSTUS	CDS	139130	139258	.	+	2	ID=PMILG00000000311.1-cds10;Parent=PMILG00000000311.1
scaffold_16	AUGUSTUS	CDS	140061	140302	.	+	2	ID=PMILG00000000311.1-cds11;Parent=PMILG00000000311.1
scaffold_16	AUGUSTUS	CDS	140436	140452	.	+	0	ID=PMILG00000000311.1-cds12;Parent=PMILG00000000311.1
scaffold_16	AUGUSTUS	CDS	141276	141418	.	+	1	ID=PMILG00000000311.1-cds13;Parent=PMILG00000000311.1
scaffold_16	AUGUSTUS	CDS	144637	144895	.	+	2	ID=PMILG00000000311.1-cds14;Parent=PMILG00000000311.1
scaffold_16	AUGUSTUS	CDS	148989	149328	.	+	1	ID=PMILG00000000311.1-cds15;Parent=PMILG00000000311.1
scaffold_16	AUGUSTUS	CDS	149992	150129	.	+	0	ID=PMILG00000000311.1-cds16;Parent=PMILG00000000311.1
scaffold_16	AUGUSTUS	CDS	150902	151027	.	+	0	ID=PMILG00000000311.1-cds17;Parent=PMILG00000000311.1
scaffold_16	AUGUSTUS	CDS	152343	152535	.	+	0	ID=PMILG00000000311.1-cds18;Parent=PMILG00000000311.1
scaffold_16	AUGUSTUS	CDS	152986	153097	.	+	2	ID=PMILG00000000311.1-cds19;Parent=PMILG00000000311.1
scaffold_16	AUGUSTUS	CDS	153293	153408	.	+	1	ID=PMILG00000000311.1-cds20;Parent=PMILG00000000311.1
scaffold_16	AUGUSTUS	CDS	155554	155678	.	+	2	ID=PMILG00000000311.1-cds21;Parent=PMILG00000000311.1
scaffold_16	AUGUSTUS	CDS	157964	158082	.	+	0	ID=PMILG00000000311.1-cds22;Parent=PMILG00000000311.1
scaffold_16	AUGUSTUS	CDS	158237	158378	.	+	1	ID=PMILG00000000311.1-cds23;Parent=PMILG00000000311.1
scaffold_16	AUGUSTUS	CDS	159744	159988	.	+	0	ID=PMILG00000000311.1-cds24;Parent=PMILG00000000311.1
scaffold_16	AUGUSTUS	CDS	161380	161488	.	+	1	ID=PMILG00000000311.1-cds25;Parent=PMILG00000000311.1
scaffold_16	AUGUSTUS	CDS	163190	163396	.	+	0	ID=PMILG00000000311.1-cds26;Parent=PMILG00000000311.1
scaffold_16	AUGUSTUS	CDS	163686	163795	.	+	0	ID=PMILG00000000311.1-cds27;Parent=PMILG00000000311.1
scaffold_16	AUGUSTUS	CDS	166379	166493	.	+	1	ID=PMILG00000000311.1-cds28;Parent=PMILG00000000311.1
scaffold_16	AUGUSTUS	CDS	166598	166735	.	+	0	ID=PMILG00000000311.1-cds29;Parent=PMILG00000000311.1
scaffold_16	AUGUSTUS	CDS	166987	167177	.	+	0	ID=PMILG00000000311.1-cds30;Parent=PMILG00000000311.1
scaffold_16	AUGUSTUS	CDS	167697	167943	.	+	1	ID=PMILG00000000311.1-cds31;Parent=PMILG00000000311.1
scaffold_16	AUGUSTUS	CDS	168482	168697	.	+	0	ID=PMILG00000000311.1-cds32;Parent=PMILG00000000311.1
scaffold_16	AUGUSTUS	CDS	169388	169528	.	+	0	ID=PMILG00000000311.1-cds33;Parent=PMILG00000000311.1
scaffold_16	AUGUSTUS	gene	171998	183585	.	-	.	ID=PMILG00000000312;Name=scaffold_16.g11097.t1
scaffold_16	AUGUSTUS	mRNA	171998	183585	.	-	.	ID=PMILG00000000312.1;Parent=PMILG00000000312;Name=scaffold_16.g11097.t1
scaffold_16	AUGUSTUS	exon	171998	173289	.	-	.	ID=PMILG00000000312.1-exon1;Parent=PMILG00000000312.1
scaffold_16	AUGUSTUS	exon	176218	176334	.	-	.	ID=PMILG00000000312.1-exon2;Parent=PMILG00000000312.1
scaffold_16	AUGUSTUS	exon	176528	176696	.	-	.	ID=PMILG00000000312.1-exon3;Parent=PMILG00000000312.1
scaffold_16	AUGUSTUS	exon	183304	183585	.	-	.	ID=PMILG00000000312.1-exon4;Parent=PMILG00000000312.1
scaffold_16	AUGUSTUS	CDS	171998	173289	.	-	2	ID=PMILG00000000312.1-cds1;Parent=PMILG00000000312.1
scaffold_16	AUGUSTUS	CDS	176218	176334	.	-	2	ID=PMILG00000000312.1-cds2;Parent=PMILG00000000312.1
scaffold_16	AUGUSTUS	CDS	176528	176696	.	-	0	ID=PMILG00000000312.1-cds3;Parent=PMILG00000000312.1
scaffold_16	AUGUSTUS	CDS	183304	183585	.	-	0	ID=PMILG00000000312.1-cds4;Parent=PMILG00000000312.1
scaffold_16	AUGUSTUS	gene	189111	237834	.	-	.	ID=PMILG00000000313;Name=scaffold_16.g11098.t1
scaffold_16	AUGUSTUS	mRNA	189111	237834	.	-	.	ID=PMILG00000000313.1;Parent=PMILG00000000313;Name=scaffold_16.g11098.t1
scaffold_16	AUGUSTUS	exon	189111	189340	.	-	.	ID=PMILG00000000313.1-exon1;Parent=PMILG00000000313.1
scaffold_16	AUGUSTUS	exon	191984	192212	.	-	.	ID=PMILG00000000313.1-exon2;Parent=PMILG00000000313.1
scaffold_16	AUGUSTUS	exon	192511	192654	.	-	.	ID=PMILG00000000313.1-exon3;Parent=PMILG00000000313.1
scaffold_16	AUGUSTUS	exon	204191	204620	.	-	.	ID=PMILG00000000313.1-exon4;Parent=PMILG00000000313.1
scaffold_16	AUGUSTUS	exon	209086	209230	.	-	.	ID=PMILG00000000313.1-exon5;Parent=PMILG00000000313.1
scaffold_16	AUGUSTUS	exon	237516	237834	.	-	.	ID=PMILG00000000313.1-exon6;Parent=PMILG00000000313.1
scaffold_16	AUGUSTUS	CDS	189111	189340	.	-	2	ID=PMILG00000000313.1-cds1;Parent=PMILG00000000313.1
scaffold_16	AUGUSTUS	CDS	191984	192212	.	-	0	ID=PMILG00000000313.1-cds2;Parent=PMILG00000000313.1
scaffold_16	AUGUSTUS	CDS	192511	192654	.	-	0	ID=PMILG00000000313.1-cds3;Parent=PMILG00000000313.1
scaffold_16	AUGUSTUS	CDS	204191	204620	.	-	1	ID=PMILG00000000313.1-cds4;Parent=PMILG00000000313.1
scaffold_16	AUGUSTUS	CDS	209086	209230	.	-	2	ID=PMILG00000000313.1-cds5;Parent=PMILG00000000313.1
scaffold_16	AUGUSTUS	CDS	237516	237834	.	-	0	ID=PMILG00000000313.1-cds6;Parent=PMILG00000000313.1
scaffold_16	.	gene	240472	251548	.	-	.	ID=PMILG00000000314;Name=scaffold_16.g11099.t1
scaffold_16	.	mRNA	240472	251548	.	-	.	ID=PMILG00000000314.1;Parent=PMILG00000000314;Name=scaffold_16.g11099.t1
scaffold_16	.	exon	240472	241060	.	-	.	ID=PMILG00000000314.1-exon1;Parent=PMILG00000000314.1
scaffold_16	.	exon	242729	242873	.	-	.	ID=PMILG00000000314.1-exon2;Parent=PMILG00000000314.1
scaffold_16	.	exon	243082	243184	.	-	.	ID=PMILG00000000314.1-exon3;Parent=PMILG00000000314.1
scaffold_16	.	exon	243276	243375	.	-	.	ID=PMILG00000000314.1-exon4;Parent=PMILG00000000314.1
scaffold_16	.	exon	246938	247014	.	-	.	ID=PMILG00000000314.1-exon5;Parent=PMILG00000000314.1
scaffold_16	.	exon	247382	247463	.	-	.	ID=PMILG00000000314.1-exon6;Parent=PMILG00000000314.1
scaffold_16	.	exon	247566	247605	.	-	.	ID=PMILG00000000314.1-exon7;Parent=PMILG00000000314.1
scaffold_16	.	exon	249057	249094	.	-	.	ID=PMILG00000000314.1-exon8;Parent=PMILG00000000314.1
scaffold_16	.	exon	249717	249849	.	-	.	ID=PMILG00000000314.1-exon9;Parent=PMILG00000000314.1
scaffold_16	.	exon	251449	251548	.	-	.	ID=PMILG00000000314.1-exon10;Parent=PMILG00000000314.1
scaffold_16	.	CDS	240875	241060	.	-	0	ID=PMILG00000000314.1-cds1;Parent=PMILG00000000314.1
scaffold_16	.	CDS	242729	242873	.	-	1	ID=PMILG00000000314.1-cds2;Parent=PMILG00000000314.1
scaffold_16	.	CDS	243082	243184	.	-	2	ID=PMILG00000000314.1-cds3;Parent=PMILG00000000314.1
scaffold_16	.	CDS	243276	243375	.	-	0	ID=PMILG00000000314.1-cds4;Parent=PMILG00000000314.1
scaffold_16	.	CDS	246938	247014	.	-	2	ID=PMILG00000000314.1-cds5;Parent=PMILG00000000314.1
scaffold_16	.	CDS	247382	247463	.	-	0	ID=PMILG00000000314.1-cds6;Parent=PMILG00000000314.1
scaffold_16	.	CDS	247566	247605	.	-	1	ID=PMILG00000000314.1-cds7;Parent=PMILG00000000314.1
scaffold_16	.	CDS	249057	249094	.	-	0	ID=PMILG00000000314.1-cds8;Parent=PMILG00000000314.1
scaffold_16	.	CDS	249717	249849	.	-	1	ID=PMILG00000000314.1-cds9;Parent=PMILG00000000314.1
scaffold_16	.	CDS	251449	251471	.	-	0	ID=PMILG00000000314.1-cds10;Parent=PMILG00000000314.1
scaffold_16	.	five_prime_UTR	251472	251548	.	-	.	ID=PMILG00000000314.1-five_prime_utr1;Parent=PMILG00000000314.1
scaffold_16	.	three_prime_UTR	240472	240874	.	-	.	ID=PMILG00000000314.1-three_prime_utr1;Parent=PMILG00000000314.1
scaffold_16	.	gene	257153	275361	.	-	.	ID=PMILG00000000315;Name=scaffold_16.g11100.t1
scaffold_16	.	mRNA	257153	275361	.	-	.	ID=PMILG00000000315.1;Parent=PMILG00000000315;Name=scaffold_16.g11100.t1
scaffold_16	.	exon	257153	260025	.	-	.	ID=PMILG00000000315.1-exon1;Parent=PMILG00000000315.1
scaffold_16	.	exon	260127	260282	.	-	.	ID=PMILG00000000315.1-exon2;Parent=PMILG00000000315.1
scaffold_16	.	exon	260372	260464	.	-	.	ID=PMILG00000000315.1-exon3;Parent=PMILG00000000315.1
scaffold_16	.	exon	260574	260718	.	-	.	ID=PMILG00000000315.1-exon4;Parent=PMILG00000000315.1
scaffold_16	.	exon	261729	261771	.	-	.	ID=PMILG00000000315.1-exon5;Parent=PMILG00000000315.1
scaffold_16	.	exon	263389	263491	.	-	.	ID=PMILG00000000315.1-exon6;Parent=PMILG00000000315.1
scaffold_16	.	exon	263702	263828	.	-	.	ID=PMILG00000000315.1-exon7;Parent=PMILG00000000315.1
scaffold_16	.	exon	270478	270564	.	-	.	ID=PMILG00000000315.1-exon8;Parent=PMILG00000000315.1
scaffold_16	.	exon	275044	275361	.	-	.	ID=PMILG00000000315.1-exon9;Parent=PMILG00000000315.1
scaffold_16	.	CDS	259882	260025	.	-	0	ID=PMILG00000000315.1-cds1;Parent=PMILG00000000315.1
scaffold_16	.	CDS	260127	260282	.	-	0	ID=PMILG00000000315.1-cds2;Parent=PMILG00000000315.1
scaffold_16	.	CDS	260372	260464	.	-	0	ID=PMILG00000000315.1-cds3;Parent=PMILG00000000315.1
scaffold_16	.	CDS	260574	260718	.	-	1	ID=PMILG00000000315.1-cds4;Parent=PMILG00000000315.1
scaffold_16	.	CDS	261729	261771	.	-	2	ID=PMILG00000000315.1-cds5;Parent=PMILG00000000315.1
scaffold_16	.	CDS	263389	263491	.	-	0	ID=PMILG00000000315.1-cds6;Parent=PMILG00000000315.1
scaffold_16	.	CDS	263702	263828	.	-	1	ID=PMILG00000000315.1-cds7;Parent=PMILG00000000315.1
scaffold_16	.	CDS	270478	270564	.	-	1	ID=PMILG00000000315.1-cds8;Parent=PMILG00000000315.1
scaffold_16	.	CDS	275044	275156	.	-	0	ID=PMILG00000000315.1-cds9;Parent=PMILG00000000315.1
scaffold_16	.	five_prime_UTR	275157	275361	.	-	.	ID=PMILG00000000315.1-five_prime_utr1;Parent=PMILG00000000315.1
scaffold_16	.	three_prime_UTR	257153	259881	.	-	.	ID=PMILG00000000315.1-three_prime_utr1;Parent=PMILG00000000315.1
scaffold_16	.	gene	276564	352700	.	+	.	ID=PMILG00000000316;Name=scaffold_16.g11101.t1
scaffold_16	.	mRNA	276564	352700	.	+	.	ID=PMILG00000000316.1;Parent=PMILG00000000316;Name=scaffold_16.g11101.t1
scaffold_16	.	exon	276564	276836	.	+	.	ID=PMILG00000000316.1-exon1;Parent=PMILG00000000316.1
scaffold_16	.	exon	283167	283242	.	+	.	ID=PMILG00000000316.1-exon2;Parent=PMILG00000000316.1
scaffold_16	.	exon	308455	308565	.	+	.	ID=PMILG00000000316.1-exon3;Parent=PMILG00000000316.1
scaffold_16	.	exon	311453	311593	.	+	.	ID=PMILG00000000316.1-exon4;Parent=PMILG00000000316.1
scaffold_16	.	exon	329484	329541	.	+	.	ID=PMILG00000000316.1-exon5;Parent=PMILG00000000316.1
scaffold_16	.	exon	331517	331648	.	+	.	ID=PMILG00000000316.1-exon6;Parent=PMILG00000000316.1
scaffold_16	.	exon	333236	333379	.	+	.	ID=PMILG00000000316.1-exon7;Parent=PMILG00000000316.1
scaffold_16	.	exon	335965	336034	.	+	.	ID=PMILG00000000316.1-exon8;Parent=PMILG00000000316.1
scaffold_16	.	exon	336134	336206	.	+	.	ID=PMILG00000000316.1-exon9;Parent=PMILG00000000316.1
scaffold_16	.	exon	336818	336915	.	+	.	ID=PMILG00000000316.1-exon10;Parent=PMILG00000000316.1
scaffold_16	.	exon	337061	337139	.	+	.	ID=PMILG00000000316.1-exon11;Parent=PMILG00000000316.1
scaffold_16	.	exon	344601	344846	.	+	.	ID=PMILG00000000316.1-exon12;Parent=PMILG00000000316.1
scaffold_16	.	exon	349055	352700	.	+	.	ID=PMILG00000000316.1-exon13;Parent=PMILG00000000316.1
scaffold_16	.	CDS	276709	276836	.	+	0	ID=PMILG00000000316.1-cds1;Parent=PMILG00000000316.1
scaffold_16	.	CDS	283167	283242	.	+	1	ID=PMILG00000000316.1-cds2;Parent=PMILG00000000316.1
scaffold_16	.	CDS	308455	308565	.	+	0	ID=PMILG00000000316.1-cds3;Parent=PMILG00000000316.1
scaffold_16	.	CDS	311453	311593	.	+	0	ID=PMILG00000000316.1-cds4;Parent=PMILG00000000316.1
scaffold_16	.	CDS	329484	329541	.	+	0	ID=PMILG00000000316.1-cds5;Parent=PMILG00000000316.1
scaffold_16	.	CDS	331517	331648	.	+	2	ID=PMILG00000000316.1-cds6;Parent=PMILG00000000316.1
scaffold_16	.	CDS	333236	333379	.	+	2	ID=PMILG00000000316.1-cds7;Parent=PMILG00000000316.1
scaffold_16	.	CDS	335965	336034	.	+	2	ID=PMILG00000000316.1-cds8;Parent=PMILG00000000316.1
scaffold_16	.	CDS	336134	336206	.	+	1	ID=PMILG00000000316.1-cds9;Parent=PMILG00000000316.1
scaffold_16	.	CDS	336818	336915	.	+	0	ID=PMILG00000000316.1-cds10;Parent=PMILG00000000316.1
scaffold_16	.	CDS	337061	337139	.	+	1	ID=PMILG00000000316.1-cds11;Parent=PMILG00000000316.1
scaffold_16	.	CDS	344601	344846	.	+	0	ID=PMILG00000000316.1-cds12;Parent=PMILG00000000316.1
scaffold_16	.	CDS	349055	349180	.	+	0	ID=PMILG00000000316.1-cds13;Parent=PMILG00000000316.1
scaffold_16	.	five_prime_UTR	276564	276708	.	+	.	ID=PMILG00000000316.1-five_prime_utr1;Parent=PMILG00000000316.1
scaffold_16	.	three_prime_UTR	349181	352700	.	+	.	ID=PMILG00000000316.1-three_prime_utr1;Parent=PMILG00000000316.1
scaffold_16	AUGUSTUS	gene	408055	425434	.	+	.	ID=PMILG00000000317;Name=scaffold_16.g11102.t1
scaffold_16	AUGUSTUS	mRNA	408055	425434	.	+	.	ID=PMILG00000000317.1;Parent=PMILG00000000317;Name=scaffold_16.g11102.t1
scaffold_16	AUGUSTUS	exon	408055	408156	.	+	.	ID=PMILG00000000317.1-exon1;Parent=PMILG00000000317.1
scaffold_16	AUGUSTUS	exon	408911	410606	.	+	.	ID=PMILG00000000317.1-exon2;Parent=PMILG00000000317.1
scaffold_16	AUGUSTUS	exon	417527	417687	.	+	.	ID=PMILG00000000317.1-exon3;Parent=PMILG00000000317.1
scaffold_16	AUGUSTUS	exon	419443	419536	.	+	.	ID=PMILG00000000317.1-exon4;Parent=PMILG00000000317.1
scaffold_16	AUGUSTUS	exon	421346	421441	.	+	.	ID=PMILG00000000317.1-exon5;Parent=PMILG00000000317.1
scaffold_16	AUGUSTUS	exon	425295	425434	.	+	.	ID=PMILG00000000317.1-exon6;Parent=PMILG00000000317.1
scaffold_16	AUGUSTUS	CDS	408055	408156	.	+	0	ID=PMILG00000000317.1-cds1;Parent=PMILG00000000317.1
scaffold_16	AUGUSTUS	CDS	408911	410606	.	+	0	ID=PMILG00000000317.1-cds2;Parent=PMILG00000000317.1
scaffold_16	AUGUSTUS	CDS	417527	417687	.	+	2	ID=PMILG00000000317.1-cds3;Parent=PMILG00000000317.1
scaffold_16	AUGUSTUS	CDS	419443	419536	.	+	0	ID=PMILG00000000317.1-cds4;Parent=PMILG00000000317.1
scaffold_16	AUGUSTUS	CDS	421346	421441	.	+	2	ID=PMILG00000000317.1-cds5;Parent=PMILG00000000317.1
scaffold_16	AUGUSTUS	CDS	425295	425434	.	+	2	ID=PMILG00000000317.1-cds6;Parent=PMILG00000000317.1
scaffold_16	AUGUSTUS	gene	430225	441024	.	+	.	ID=PMILG00000000318;Name=scaffold_16.g11103.t1
scaffold_16	AUGUSTUS	mRNA	430225	441024	.	+	.	ID=PMILG00000000318.1;Parent=PMILG00000000318;Name=scaffold_16.g11103.t1
scaffold_16	AUGUSTUS	exon	430225	430312	.	+	.	ID=PMILG00000000318.1-exon1;Parent=PMILG00000000318.1
scaffold_16	AUGUSTUS	exon	432009	432018	.	+	.	ID=PMILG00000000318.1-exon2;Parent=PMILG00000000318.1
scaffold_16	AUGUSTUS	exon	432198	432366	.	+	.	ID=PMILG00000000318.1-exon3;Parent=PMILG00000000318.1
scaffold_16	AUGUSTUS	exon	432451	432590	.	+	.	ID=PMILG00000000318.1-exon4;Parent=PMILG00000000318.1
scaffold_16	AUGUSTUS	exon	434181	434385	.	+	.	ID=PMILG00000000318.1-exon5;Parent=PMILG00000000318.1
scaffold_16	AUGUSTUS	exon	434575	434690	.	+	.	ID=PMILG00000000318.1-exon6;Parent=PMILG00000000318.1
scaffold_16	AUGUSTUS	exon	436917	437022	.	+	.	ID=PMILG00000000318.1-exon7;Parent=PMILG00000000318.1
scaffold_16	AUGUSTUS	exon	437110	437268	.	+	.	ID=PMILG00000000318.1-exon8;Parent=PMILG00000000318.1
scaffold_16	AUGUSTUS	exon	438230	438356	.	+	.	ID=PMILG00000000318.1-exon9;Parent=PMILG00000000318.1
scaffold_16	AUGUSTUS	exon	439337	439471	.	+	.	ID=PMILG00000000318.1-exon10;Parent=PMILG00000000318.1
scaffold_16	AUGUSTUS	exon	440050	440176	.	+	.	ID=PMILG00000000318.1-exon11;Parent=PMILG00000000318.1
scaffold_16	AUGUSTUS	exon	440826	441024	.	+	.	ID=PMILG00000000318.1-exon12;Parent=PMILG00000000318.1
scaffold_16	AUGUSTUS	CDS	430225	430312	.	+	0	ID=PMILG00000000318.1-cds1;Parent=PMILG00000000318.1
scaffold_16	AUGUSTUS	CDS	432009	432018	.	+	2	ID=PMILG00000000318.1-cds2;Parent=PMILG00000000318.1
scaffold_16	AUGUSTUS	CDS	432198	432366	.	+	1	ID=PMILG00000000318.1-cds3;Parent=PMILG00000000318.1
scaffold_16	AUGUSTUS	CDS	432451	432590	.	+	0	ID=PMILG00000000318.1-cds4;Parent=PMILG00000000318.1
scaffold_16	AUGUSTUS	CDS	434181	434385	.	+	1	ID=PMILG00000000318.1-cds5;Parent=PMILG00000000318.1
scaffold_16	AUGUSTUS	CDS	434575	434690	.	+	0	ID=PMILG00000000318.1-cds6;Parent=PMILG00000000318.1
scaffold_16	AUGUSTUS	CDS	436917	437022	.	+	1	ID=PMILG00000000318.1-cds7;Parent=PMILG00000000318.1
scaffold_16	AUGUSTUS	CDS	437110	437268	.	+	0	ID=PMILG00000000318.1-cds8;Parent=PMILG00000000318.1
scaffold_16	AUGUSTUS	CDS	438230	438356	.	+	0	ID=PMILG00000000318.1-cds9;Parent=PMILG00000000318.1
scaffold_16	AUGUSTUS	CDS	439337	439471	.	+	2	ID=PMILG00000000318.1-cds10;Parent=PMILG00000000318.1
scaffold_16	AUGUSTUS	CDS	440050	440176	.	+	2	ID=PMILG00000000318.1-cds11;Parent=PMILG00000000318.1
scaffold_16	AUGUSTUS	CDS	440826	441024	.	+	1	ID=PMILG00000000318.1-cds12;Parent=PMILG00000000318.1
scaffold_16	.	gene	442227	449785	.	-	.	ID=PMILG00000000319;Name=scaffold_16.g11104.t1
scaffold_16	.	mRNA	442227	449785	.	-	.	ID=PMILG00000000319.1;Parent=PMILG00000000319;Name=scaffold_16.g11104.t1
scaffold_16	.	exon	442227	444790	.	-	.	ID=PMILG00000000319.1-exon1;Parent=PMILG00000000319.1
scaffold_16	.	exon	444858	445361	.	-	.	ID=PMILG00000000319.1-exon2;Parent=PMILG00000000319.1
scaffold_16	.	exon	445475	445638	.	-	.	ID=PMILG00000000319.1-exon3;Parent=PMILG00000000319.1
scaffold_16	.	exon	447365	447594	.	-	.	ID=PMILG00000000319.1-exon4;Parent=PMILG00000000319.1
scaffold_16	.	exon	447704	447863	.	-	.	ID=PMILG00000000319.1-exon5;Parent=PMILG00000000319.1
scaffold_16	.	exon	448467	448621	.	-	.	ID=PMILG00000000319.1-exon6;Parent=PMILG00000000319.1
scaffold_16	.	exon	449166	449265	.	-	.	ID=PMILG00000000319.1-exon7;Parent=PMILG00000000319.1
scaffold_16	.	exon	449405	449476	.	-	.	ID=PMILG00000000319.1-exon8;Parent=PMILG00000000319.1
scaffold_16	.	exon	449628	449785	.	-	.	ID=PMILG00000000319.1-exon9;Parent=PMILG00000000319.1
scaffold_16	.	CDS	445241	445361	.	-	1	ID=PMILG00000000319.1-cds1;Parent=PMILG00000000319.1
scaffold_16	.	CDS	445475	445638	.	-	0	ID=PMILG00000000319.1-cds2;Parent=PMILG00000000319.1
scaffold_16	.	CDS	447365	447594	.	-	2	ID=PMILG00000000319.1-cds3;Parent=PMILG00000000319.1
scaffold_16	.	CDS	447704	447863	.	-	0	ID=PMILG00000000319.1-cds4;Parent=PMILG00000000319.1
scaffold_16	.	CDS	448467	448621	.	-	2	ID=PMILG00000000319.1-cds5;Parent=PMILG00000000319.1
scaffold_16	.	CDS	449166	449265	.	-	0	ID=PMILG00000000319.1-cds6;Parent=PMILG00000000319.1
scaffold_16	.	CDS	449405	449476	.	-	0	ID=PMILG00000000319.1-cds7;Parent=PMILG00000000319.1
scaffold_16	.	CDS	449628	449723	.	-	0	ID=PMILG00000000319.1-cds8;Parent=PMILG00000000319.1
scaffold_16	.	five_prime_UTR	449724	449785	.	-	.	ID=PMILG00000000319.1-five_prime_utr1;Parent=PMILG00000000319.1
scaffold_16	.	three_prime_UTR	442227	444790	.	-	.	ID=PMILG00000000319.1-three_prime_utr1;Parent=PMILG00000000319.1
scaffold_16	.	three_prime_UTR	444858	445240	.	-	.	ID=PMILG00000000319.1-three_prime_utr2;Parent=PMILG00000000319.1
scaffold_16	.	mRNA	442227	449785	.	-	.	ID=PMILG00000000319.2;Parent=PMILG00000000319;Name=scaffold_16.g11104.t1
scaffold_16	.	exon	442227	445361	.	-	.	ID=PMILG00000000319.2-exon1;Parent=PMILG00000000319.2
scaffold_16	.	exon	445475	445638	.	-	.	ID=PMILG00000000319.2-exon2;Parent=PMILG00000000319.2
scaffold_16	.	exon	447365	447594	.	-	.	ID=PMILG00000000319.2-exon3;Parent=PMILG00000000319.2
scaffold_16	.	exon	447704	447863	.	-	.	ID=PMILG00000000319.2-exon4;Parent=PMILG00000000319.2
scaffold_16	.	exon	448467	448621	.	-	.	ID=PMILG00000000319.2-exon5;Parent=PMILG00000000319.2
scaffold_16	.	exon	449166	449265	.	-	.	ID=PMILG00000000319.2-exon6;Parent=PMILG00000000319.2
scaffold_16	.	exon	449405	449476	.	-	.	ID=PMILG00000000319.2-exon7;Parent=PMILG00000000319.2
scaffold_16	.	exon	449628	449785	.	-	.	ID=PMILG00000000319.2-exon8;Parent=PMILG00000000319.2
scaffold_16	.	CDS	445241	445361	.	-	1	ID=PMILG00000000319.2-cds1;Parent=PMILG00000000319.2
scaffold_16	.	CDS	445475	445638	.	-	0	ID=PMILG00000000319.2-cds2;Parent=PMILG00000000319.2
scaffold_16	.	CDS	447365	447594	.	-	2	ID=PMILG00000000319.2-cds3;Parent=PMILG00000000319.2
scaffold_16	.	CDS	447704	447863	.	-	0	ID=PMILG00000000319.2-cds4;Parent=PMILG00000000319.2
scaffold_16	.	CDS	448467	448621	.	-	2	ID=PMILG00000000319.2-cds5;Parent=PMILG00000000319.2
scaffold_16	.	CDS	449166	449265	.	-	0	ID=PMILG00000000319.2-cds6;Parent=PMILG00000000319.2
scaffold_16	.	CDS	449405	449476	.	-	0	ID=PMILG00000000319.2-cds7;Parent=PMILG00000000319.2
scaffold_16	.	CDS	449628	449723	.	-	0	ID=PMILG00000000319.2-cds8;Parent=PMILG00000000319.2
scaffold_16	.	five_prime_UTR	449724	449785	.	-	.	ID=PMILG00000000319.2-five_prime_utr1;Parent=PMILG00000000319.2
scaffold_16	.	three_prime_UTR	442227	445240	.	-	.	ID=PMILG00000000319.2-three_prime_utr1;Parent=PMILG00000000319.2
scaffold_16	.	gene	449788	468898	.	+	.	ID=PMILG00000000320;Name=scaffold_16.g11105.t1
scaffold_16	.	mRNA	449788	468898	.	+	.	ID=PMILG00000000320.1;Parent=PMILG00000000320;Name=scaffold_16.g11105.t1
scaffold_16	.	exon	449788	449911	.	+	.	ID=PMILG00000000320.1-exon1;Parent=PMILG00000000320.1
scaffold_16	.	exon	450208	450275	.	+	.	ID=PMILG00000000320.1-exon2;Parent=PMILG00000000320.1
scaffold_16	.	exon	451672	451736	.	+	.	ID=PMILG00000000320.1-exon3;Parent=PMILG00000000320.1
scaffold_16	.	exon	451870	451987	.	+	.	ID=PMILG00000000320.1-exon4;Parent=PMILG00000000320.1
scaffold_16	.	exon	457879	458021	.	+	.	ID=PMILG00000000320.1-exon5;Parent=PMILG00000000320.1
scaffold_16	.	exon	458864	458960	.	+	.	ID=PMILG00000000320.1-exon6;Parent=PMILG00000000320.1
scaffold_16	.	exon	459873	459989	.	+	.	ID=PMILG00000000320.1-exon7;Parent=PMILG00000000320.1
scaffold_16	.	exon	460081	460205	.	+	.	ID=PMILG00000000320.1-exon8;Parent=PMILG00000000320.1
scaffold_16	.	exon	460327	460393	.	+	.	ID=PMILG00000000320.1-exon9;Parent=PMILG00000000320.1
scaffold_16	.	exon	462704	462815	.	+	.	ID=PMILG00000000320.1-exon10;Parent=PMILG00000000320.1
scaffold_16	.	exon	462980	463076	.	+	.	ID=PMILG00000000320.1-exon11;Parent=PMILG00000000320.1
scaffold_16	.	exon	464385	464520	.	+	.	ID=PMILG00000000320.1-exon12;Parent=PMILG00000000320.1
scaffold_16	.	exon	468473	468898	.	+	.	ID=PMILG00000000320.1-exon13;Parent=PMILG00000000320.1
scaffold_16	.	CDS	449788	449911	.	+	0	ID=PMILG00000000320.1-cds1;Parent=PMILG00000000320.1
scaffold_16	.	CDS	450208	450275	.	+	2	ID=PMILG00000000320.1-cds2;Parent=PMILG00000000320.1
scaffold_16	.	CDS	451672	451736	.	+	0	ID=PMILG00000000320.1-cds3;Parent=PMILG00000000320.1
scaffold_16	.	CDS	451870	451987	.	+	1	ID=PMILG00000000320.1-cds4;Parent=PMILG00000000320.1
scaffold_16	.	CDS	457879	458021	.	+	0	ID=PMILG00000000320.1-cds5;Parent=PMILG00000000320.1
scaffold_16	.	CDS	458864	458960	.	+	1	ID=PMILG00000000320.1-cds6;Parent=PMILG00000000320.1
scaffold_16	.	CDS	459873	459989	.	+	0	ID=PMILG00000000320.1-cds7;Parent=PMILG00000000320.1
scaffold_16	.	CDS	460081	460205	.	+	0	ID=PMILG00000000320.1-cds8;Parent=PMILG00000000320.1
scaffold_16	.	CDS	460327	460393	.	+	1	ID=PMILG00000000320.1-cds9;Parent=PMILG00000000320.1
scaffold_16	.	CDS	462704	462815	.	+	0	ID=PMILG00000000320.1-cds10;Parent=PMILG00000000320.1
scaffold_16	.	CDS	462980	463076	.	+	2	ID=PMILG00000000320.1-cds11;Parent=PMILG00000000320.1
scaffold_16	.	CDS	464385	464520	.	+	1	ID=PMILG00000000320.1-cds12;Parent=PMILG00000000320.1
scaffold_16	.	CDS	468473	468685	.	+	0	ID=PMILG00000000320.1-cds13;Parent=PMILG00000000320.1
scaffold_16	.	three_prime_UTR	468686	468898	.	+	.	ID=PMILG00000000320.1-three_prime_utr1;Parent=PMILG00000000320.1
scaffold_16	.	gene	479984	493880	.	+	.	ID=PMILG00000000321;Name=scaffold_16.g11106.t1
scaffold_16	.	mRNA	479984	493880	.	+	.	ID=PMILG00000000321.1;Parent=PMILG00000000321;Name=scaffold_16.g11106.t1
scaffold_16	.	exon	479984	480135	.	+	.	ID=PMILG00000000321.1-exon1;Parent=PMILG00000000321.1
scaffold_16	.	exon	481085	481531	.	+	.	ID=PMILG00000000321.1-exon2;Parent=PMILG00000000321.1
scaffold_16	.	exon	487120	487259	.	+	.	ID=PMILG00000000321.1-exon3;Parent=PMILG00000000321.1
scaffold_16	.	exon	490625	490859	.	+	.	ID=PMILG00000000321.1-exon4;Parent=PMILG00000000321.1
scaffold_16	.	exon	490961	491067	.	+	.	ID=PMILG00000000321.1-exon5;Parent=PMILG00000000321.1
scaffold_16	.	exon	492510	493880	.	+	.	ID=PMILG00000000321.1-exon6;Parent=PMILG00000000321.1
scaffold_16	.	CDS	480020	480135	.	+	0	ID=PMILG00000000321.1-cds1;Parent=PMILG00000000321.1
scaffold_16	.	CDS	481085	481531	.	+	1	ID=PMILG00000000321.1-cds2;Parent=PMILG00000000321.1
scaffold_16	.	CDS	487120	487259	.	+	1	ID=PMILG00000000321.1-cds3;Parent=PMILG00000000321.1
scaffold_16	.	CDS	490625	490859	.	+	2	ID=PMILG00000000321.1-cds4;Parent=PMILG00000000321.1
scaffold_16	.	CDS	490961	491067	.	+	1	ID=PMILG00000000321.1-cds5;Parent=PMILG00000000321.1
scaffold_16	.	CDS	492510	493429	.	+	2	ID=PMILG00000000321.1-cds6;Parent=PMILG00000000321.1
scaffold_16	.	five_prime_UTR	479984	480019	.	+	.	ID=PMILG00000000321.1-five_prime_utr1;Parent=PMILG00000000321.1
scaffold_16	.	three_prime_UTR	493430	493880	.	+	.	ID=PMILG00000000321.1-three_prime_utr1;Parent=PMILG00000000321.1
scaffold_16	.	gene	498181	509593	.	+	.	ID=PMILG00000000322;Name=MERGED: scaffold_16.g11108.t1
scaffold_16	.	mRNA	498181	509593	.	+	.	ID=PMILG00000000322.1;Parent=PMILG00000000322;Name=MERGED: scaffold_16.g11108.t1
scaffold_16	.	exon	498181	498716	.	+	.	ID=PMILG00000000322.1-exon1;Parent=PMILG00000000322.1
scaffold_16	.	exon	502283	502414	.	+	.	ID=PMILG00000000322.1-exon2;Parent=PMILG00000000322.1
scaffold_16	.	exon	505705	505857	.	+	.	ID=PMILG00000000322.1-exon3;Parent=PMILG00000000322.1
scaffold_16	.	exon	508422	508521	.	+	.	ID=PMILG00000000322.1-exon4;Parent=PMILG00000000322.1
scaffold_16	.	exon	508771	509593	.	+	.	ID=PMILG00000000322.1-exon5;Parent=PMILG00000000322.1
scaffold_16	.	CDS	498317	498716	.	+	0	ID=PMILG00000000322.1-cds1;Parent=PMILG00000000322.1
scaffold_16	.	CDS	502283	502414	.	+	2	ID=PMILG00000000322.1-cds2;Parent=PMILG00000000322.1
scaffold_16	.	CDS	505705	505857	.	+	2	ID=PMILG00000000322.1-cds3;Parent=PMILG00000000322.1
scaffold_16	.	CDS	508422	508521	.	+	2	ID=PMILG00000000322.1-cds4;Parent=PMILG00000000322.1
scaffold_16	.	CDS	508771	508861	.	+	1	ID=PMILG00000000322.1-cds5;Parent=PMILG00000000322.1
scaffold_16	.	five_prime_UTR	498181	498316	.	+	.	ID=PMILG00000000322.1-five_prime_utr1;Parent=PMILG00000000322.1
scaffold_16	.	three_prime_UTR	508862	509593	.	+	.	ID=PMILG00000000322.1-three_prime_utr1;Parent=PMILG00000000322.1
scaffold_16	.	gene	514771	527649	.	+	.	ID=PMILG00000000323;Name=scaffold_16.g11109.t1
scaffold_16	.	mRNA	514771	527649	.	+	.	ID=PMILG00000000323.1;Parent=PMILG00000000323;Name=scaffold_16.g11109.t1
scaffold_16	.	exon	514771	515085	.	+	.	ID=PMILG00000000323.1-exon1;Parent=PMILG00000000323.1
scaffold_16	.	exon	518449	518624	.	+	.	ID=PMILG00000000323.1-exon2;Parent=PMILG00000000323.1
scaffold_16	.	exon	519959	520086	.	+	.	ID=PMILG00000000323.1-exon3;Parent=PMILG00000000323.1
scaffold_16	.	exon	523509	523668	.	+	.	ID=PMILG00000000323.1-exon4;Parent=PMILG00000000323.1
scaffold_16	.	exon	523810	523966	.	+	.	ID=PMILG00000000323.1-exon5;Parent=PMILG00000000323.1
scaffold_16	.	exon	525891	525943	.	+	.	ID=PMILG00000000323.1-exon6;Parent=PMILG00000000323.1
scaffold_16	.	exon	526066	526220	.	+	.	ID=PMILG00000000323.1-exon7;Parent=PMILG00000000323.1
scaffold_16	.	exon	526604	527649	.	+	.	ID=PMILG00000000323.1-exon8;Parent=PMILG00000000323.1
scaffold_16	.	CDS	514991	515085	.	+	0	ID=PMILG00000000323.1-cds1;Parent=PMILG00000000323.1
scaffold_16	.	CDS	518449	518624	.	+	1	ID=PMILG00000000323.1-cds2;Parent=PMILG00000000323.1
scaffold_16	.	CDS	519959	520086	.	+	2	ID=PMILG00000000323.1-cds3;Parent=PMILG00000000323.1
scaffold_16	.	CDS	523509	523668	.	+	0	ID=PMILG00000000323.1-cds4;Parent=PMILG00000000323.1
scaffold_16	.	CDS	523810	523966	.	+	2	ID=PMILG00000000323.1-cds5;Parent=PMILG00000000323.1
scaffold_16	.	CDS	525891	525943	.	+	1	ID=PMILG00000000323.1-cds6;Parent=PMILG00000000323.1
scaffold_16	.	CDS	526066	526220	.	+	2	ID=PMILG00000000323.1-cds7;Parent=PMILG00000000323.1
scaffold_16	.	CDS	526604	526837	.	+	0	ID=PMILG00000000323.1-cds8;Parent=PMILG00000000323.1
scaffold_16	.	five_prime_UTR	514771	514990	.	+	.	ID=PMILG00000000323.1-five_prime_utr1;Parent=PMILG00000000323.1
scaffold_16	.	three_prime_UTR	526838	527649	.	+	.	ID=PMILG00000000323.1-three_prime_utr1;Parent=PMILG00000000323.1
scaffold_16	.	gene	534419	547255	.	+	.	ID=PMILG00000000324;Name=scaffold_16.g11110.t1
scaffold_16	.	mRNA	534419	547255	.	+	.	ID=PMILG00000000324.1;Parent=PMILG00000000324;Name=scaffold_16.g11110.t1
scaffold_16	.	exon	534419	534528	.	+	.	ID=PMILG00000000324.1-exon1;Parent=PMILG00000000324.1
scaffold_16	.	exon	535175	535336	.	+	.	ID=PMILG00000000324.1-exon2;Parent=PMILG00000000324.1
scaffold_16	.	exon	538708	538901	.	+	.	ID=PMILG00000000324.1-exon3;Parent=PMILG00000000324.1
scaffold_16	.	exon	539432	539511	.	+	.	ID=PMILG00000000324.1-exon4;Parent=PMILG00000000324.1
scaffold_16	.	exon	541664	541801	.	+	.	ID=PMILG00000000324.1-exon5;Parent=PMILG00000000324.1
scaffold_16	.	exon	542230	542399	.	+	.	ID=PMILG00000000324.1-exon6;Parent=PMILG00000000324.1
scaffold_16	.	exon	542690	542780	.	+	.	ID=PMILG00000000324.1-exon7;Parent=PMILG00000000324.1
scaffold_16	.	exon	543114	543255	.	+	.	ID=PMILG00000000324.1-exon8;Parent=PMILG00000000324.1
scaffold_16	.	exon	543377	543601	.	+	.	ID=PMILG00000000324.1-exon9;Parent=PMILG00000000324.1
scaffold_16	.	exon	546151	547255	.	+	.	ID=PMILG00000000324.1-exon10;Parent=PMILG00000000324.1
scaffold_16	.	CDS	534490	534528	.	+	0	ID=PMILG00000000324.1-cds1;Parent=PMILG00000000324.1
scaffold_16	.	CDS	535175	535336	.	+	0	ID=PMILG00000000324.1-cds2;Parent=PMILG00000000324.1
scaffold_16	.	CDS	538708	538901	.	+	0	ID=PMILG00000000324.1-cds3;Parent=PMILG00000000324.1
scaffold_16	.	CDS	539432	539511	.	+	1	ID=PMILG00000000324.1-cds4;Parent=PMILG00000000324.1
scaffold_16	.	CDS	541664	541801	.	+	2	ID=PMILG00000000324.1-cds5;Parent=PMILG00000000324.1
scaffold_16	.	CDS	542230	542399	.	+	2	ID=PMILG00000000324.1-cds6;Parent=PMILG00000000324.1
scaffold_16	.	CDS	542690	542780	.	+	0	ID=PMILG00000000324.1-cds7;Parent=PMILG00000000324.1
scaffold_16	.	CDS	543114	543255	.	+	2	ID=PMILG00000000324.1-cds8;Parent=PMILG00000000324.1
scaffold_16	.	CDS	543377	543601	.	+	1	ID=PMILG00000000324.1-cds9;Parent=PMILG00000000324.1
scaffold_16	.	CDS	546151	546289	.	+	1	ID=PMILG00000000324.1-cds10;Parent=PMILG00000000324.1
scaffold_16	.	five_prime_UTR	534419	534489	.	+	.	ID=PMILG00000000324.1-five_prime_utr1;Parent=PMILG00000000324.1
scaffold_16	.	three_prime_UTR	546290	547255	.	+	.	ID=PMILG00000000324.1-three_prime_utr1;Parent=PMILG00000000324.1
scaffold_16	.	gene	586209	594197	.	+	.	ID=PMILG00000000325;Name=scaffold_16.g11111.t1
scaffold_16	.	mRNA	586209	594197	.	+	.	ID=PMILG00000000325.1;Parent=PMILG00000000325;Name=scaffold_16.g11111.t1
scaffold_16	.	exon	586209	586304	.	+	.	ID=PMILG00000000325.1-exon1;Parent=PMILG00000000325.1
scaffold_16	.	exon	590193	594197	.	+	.	ID=PMILG00000000325.1-exon2;Parent=PMILG00000000325.1
scaffold_16	.	CDS	590209	591375	.	+	0	ID=PMILG00000000325.1-cds1;Parent=PMILG00000000325.1
scaffold_16	.	five_prime_UTR	586209	586304	.	+	.	ID=PMILG00000000325.1-five_prime_utr1;Parent=PMILG00000000325.1
scaffold_16	.	five_prime_UTR	590193	590208	.	+	.	ID=PMILG00000000325.1-five_prime_utr2;Parent=PMILG00000000325.1
scaffold_16	.	three_prime_UTR	591376	594197	.	+	.	ID=PMILG00000000325.1-three_prime_utr1;Parent=PMILG00000000325.1
scaffold_16	AUGUSTUS	gene	770353	772651	.	+	.	ID=PMILG00000000326;Name=scaffold_16.g11112.t1
scaffold_16	AUGUSTUS	mRNA	770353	772651	.	+	.	ID=PMILG00000000326.1;Parent=PMILG00000000326;Name=scaffold_16.g11112.t1
scaffold_16	AUGUSTUS	exon	770353	770445	.	+	.	ID=PMILG00000000326.1-exon1;Parent=PMILG00000000326.1
scaffold_16	AUGUSTUS	exon	770856	770964	.	+	.	ID=PMILG00000000326.1-exon2;Parent=PMILG00000000326.1
scaffold_16	AUGUSTUS	exon	772500	772651	.	+	.	ID=PMILG00000000326.1-exon3;Parent=PMILG00000000326.1
scaffold_16	AUGUSTUS	CDS	770353	770445	.	+	0	ID=PMILG00000000326.1-cds1;Parent=PMILG00000000326.1
scaffold_16	AUGUSTUS	CDS	770856	770964	.	+	0	ID=PMILG00000000326.1-cds2;Parent=PMILG00000000326.1
scaffold_16	AUGUSTUS	CDS	772500	772651	.	+	2	ID=PMILG00000000326.1-cds3;Parent=PMILG00000000326.1
scaffold_16	AUGUSTUS	gene	773630	782844	.	+	.	ID=PMILG00000000327;Name=scaffold_16.g11113.t1
scaffold_16	AUGUSTUS	mRNA	773630	782844	.	+	.	ID=PMILG00000000327.1;Parent=PMILG00000000327;Name=scaffold_16.g11113.t1
scaffold_16	AUGUSTUS	exon	773630	773769	.	+	.	ID=PMILG00000000327.1-exon1;Parent=PMILG00000000327.1
scaffold_16	AUGUSTUS	exon	774007	774145	.	+	.	ID=PMILG00000000327.1-exon2;Parent=PMILG00000000327.1
scaffold_16	AUGUSTUS	exon	775061	775122	.	+	.	ID=PMILG00000000327.1-exon3;Parent=PMILG00000000327.1
scaffold_16	AUGUSTUS	exon	775678	775756	.	+	.	ID=PMILG00000000327.1-exon4;Parent=PMILG00000000327.1
scaffold_16	AUGUSTUS	exon	776229	776362	.	+	.	ID=PMILG00000000327.1-exon5;Parent=PMILG00000000327.1
scaffold_16	AUGUSTUS	exon	778146	778415	.	+	.	ID=PMILG00000000327.1-exon6;Parent=PMILG00000000327.1
scaffold_16	AUGUSTUS	exon	778554	778656	.	+	.	ID=PMILG00000000327.1-exon7;Parent=PMILG00000000327.1
scaffold_16	AUGUSTUS	exon	779970	780036	.	+	.	ID=PMILG00000000327.1-exon8;Parent=PMILG00000000327.1
scaffold_16	AUGUSTUS	exon	782483	782844	.	+	.	ID=PMILG00000000327.1-exon9;Parent=PMILG00000000327.1
scaffold_16	AUGUSTUS	CDS	773630	773769	.	+	0	ID=PMILG00000000327.1-cds1;Parent=PMILG00000000327.1
scaffold_16	AUGUSTUS	CDS	774007	774145	.	+	1	ID=PMILG00000000327.1-cds2;Parent=PMILG00000000327.1
scaffold_16	AUGUSTUS	CDS	775061	775122	.	+	0	ID=PMILG00000000327.1-cds3;Parent=PMILG00000000327.1
scaffold_16	AUGUSTUS	CDS	775678	775756	.	+	1	ID=PMILG00000000327.1-cds4;Parent=PMILG00000000327.1
scaffold_16	AUGUSTUS	CDS	776229	776362	.	+	0	ID=PMILG00000000327.1-cds5;Parent=PMILG00000000327.1
scaffold_16	AUGUSTUS	CDS	778146	778415	.	+	1	ID=PMILG00000000327.1-cds6;Parent=PMILG00000000327.1
scaffold_16	AUGUSTUS	CDS	778554	778656	.	+	1	ID=PMILG00000000327.1-cds7;Parent=PMILG00000000327.1
scaffold_16	AUGUSTUS	CDS	779970	780036	.	+	0	ID=PMILG00000000327.1-cds8;Parent=PMILG00000000327.1
scaffold_16	AUGUSTUS	CDS	782483	782844	.	+	2	ID=PMILG00000000327.1-cds9;Parent=PMILG00000000327.1
scaffold_16	AUGUSTUS	gene	798634	843911	.	-	.	ID=PMILG00000000328;Name=scaffold_16.g11114.t1
scaffold_16	AUGUSTUS	mRNA	798634	843911	.	-	.	ID=PMILG00000000328.1;Parent=PMILG00000000328;Name=scaffold_16.g11114.t1
scaffold_16	AUGUSTUS	exon	798634	799308	.	-	.	ID=PMILG00000000328.1-exon1;Parent=PMILG00000000328.1
scaffold_16	AUGUSTUS	exon	802931	803073	.	-	.	ID=PMILG00000000328.1-exon2;Parent=PMILG00000000328.1
scaffold_16	AUGUSTUS	exon	811415	811607	.	-	.	ID=PMILG00000000328.1-exon3;Parent=PMILG00000000328.1
scaffold_16	AUGUSTUS	exon	821961	822121	.	-	.	ID=PMILG00000000328.1-exon4;Parent=PMILG00000000328.1
scaffold_16	AUGUSTUS	exon	823021	823138	.	-	.	ID=PMILG00000000328.1-exon5;Parent=PMILG00000000328.1
scaffold_16	AUGUSTUS	exon	838719	839104	.	-	.	ID=PMILG00000000328.1-exon6;Parent=PMILG00000000328.1
scaffold_16	AUGUSTUS	exon	843857	843911	.	-	.	ID=PMILG00000000328.1-exon7;Parent=PMILG00000000328.1
scaffold_16	AUGUSTUS	CDS	798634	799308	.	-	0	ID=PMILG00000000328.1-cds1;Parent=PMILG00000000328.1
scaffold_16	AUGUSTUS	CDS	802931	803073	.	-	2	ID=PMILG00000000328.1-cds2;Parent=PMILG00000000328.1
scaffold_16	AUGUSTUS	CDS	811415	811607	.	-	0	ID=PMILG00000000328.1-cds3;Parent=PMILG00000000328.1
scaffold_16	AUGUSTUS	CDS	821961	822121	.	-	2	ID=PMILG00000000328.1-cds4;Parent=PMILG00000000328.1
scaffold_16	AUGUSTUS	CDS	823021	823138	.	-	0	ID=PMILG00000000328.1-cds5;Parent=PMILG00000000328.1
scaffold_16	AUGUSTUS	CDS	838719	839104	.	-	2	ID=PMILG00000000328.1-cds6;Parent=PMILG00000000328.1
scaffold_16	AUGUSTUS	CDS	843857	843911	.	-	0	ID=PMILG00000000328.1-cds7;Parent=PMILG00000000328.1
scaffold_16	AUGUSTUS	gene	864763	892282	.	+	.	ID=PMILG00000000329;Name=scaffold_16.g11115.t1
scaffold_16	AUGUSTUS	mRNA	864763	892282	.	+	.	ID=PMILG00000000329.1;Parent=PMILG00000000329;Name=scaffold_16.g11115.t1
scaffold_16	AUGUSTUS	exon	864763	864774	.	+	.	ID=PMILG00000000329.1-exon1;Parent=PMILG00000000329.1
scaffold_16	AUGUSTUS	exon	864988	865220	.	+	.	ID=PMILG00000000329.1-exon2;Parent=PMILG00000000329.1
scaffold_16	AUGUSTUS	exon	865856	865997	.	+	.	ID=PMILG00000000329.1-exon3;Parent=PMILG00000000329.1
scaffold_16	AUGUSTUS	exon	866128	866178	.	+	.	ID=PMILG00000000329.1-exon4;Parent=PMILG00000000329.1
scaffold_16	AUGUSTUS	exon	866346	866396	.	+	.	ID=PMILG00000000329.1-exon5;Parent=PMILG00000000329.1
scaffold_16	AUGUSTUS	exon	866483	866629	.	+	.	ID=PMILG00000000329.1-exon6;Parent=PMILG00000000329.1
scaffold_16	AUGUSTUS	exon	869673	869787	.	+	.	ID=PMILG00000000329.1-exon7;Parent=PMILG00000000329.1
scaffold_16	AUGUSTUS	exon	880746	880885	.	+	.	ID=PMILG00000000329.1-exon8;Parent=PMILG00000000329.1
scaffold_16	AUGUSTUS	exon	888428	888504	.	+	.	ID=PMILG00000000329.1-exon9;Parent=PMILG00000000329.1
scaffold_16	AUGUSTUS	exon	889995	890053	.	+	.	ID=PMILG00000000329.1-exon10;Parent=PMILG00000000329.1
scaffold_16	AUGUSTUS	exon	890351	890440	.	+	.	ID=PMILG00000000329.1-exon11;Parent=PMILG00000000329.1
scaffold_16	AUGUSTUS	exon	892224	892282	.	+	.	ID=PMILG00000000329.1-exon12;Parent=PMILG00000000329.1
scaffold_16	AUGUSTUS	CDS	864763	864774	.	+	0	ID=PMILG00000000329.1-cds1;Parent=PMILG00000000329.1
scaffold_16	AUGUSTUS	CDS	864988	865220	.	+	0	ID=PMILG00000000329.1-cds2;Parent=PMILG00000000329.1
scaffold_16	AUGUSTUS	CDS	865856	865997	.	+	1	ID=PMILG00000000329.1-cds3;Parent=PMILG00000000329.1
scaffold_16	AUGUSTUS	CDS	866128	866178	.	+	0	ID=PMILG00000000329.1-cds4;Parent=PMILG00000000329.1
scaffold_16	AUGUSTUS	CDS	866346	866396	.	+	0	ID=PMILG00000000329.1-cds5;Parent=PMILG00000000329.1
scaffold_16	AUGUSTUS	CDS	866483	866629	.	+	0	ID=PMILG00000000329.1-cds6;Parent=PMILG00000000329.1
scaffold_16	AUGUSTUS	CDS	869673	869787	.	+	0	ID=PMILG00000000329.1-cds7;Parent=PMILG00000000329.1
scaffold_16	AUGUSTUS	CDS	880746	880885	.	+	2	ID=PMILG00000000329.1-cds8;Parent=PMILG00000000329.1
scaffold_16	AUGUSTUS	CDS	888428	888504	.	+	0	ID=PMILG00000000329.1-cds9;Parent=PMILG00000000329.1
scaffold_16	AUGUSTUS	CDS	889995	890053	.	+	1	ID=PMILG00000000329.1-cds10;Parent=PMILG00000000329.1
scaffold_16	AUGUSTUS	CDS	890351	890440	.	+	2	ID=PMILG00000000329.1-cds11;Parent=PMILG00000000329.1
scaffold_16	AUGUSTUS	CDS	892224	892282	.	+	2	ID=PMILG00000000329.1-cds12;Parent=PMILG00000000329.1
scaffold_16	AUGUSTUS	gene	935489	947727	.	-	.	ID=PMILG00000000330;Name=scaffold_16.g11116.t1
scaffold_16	AUGUSTUS	mRNA	935489	947727	.	-	.	ID=PMILG00000000330.1;Parent=PMILG00000000330;Name=scaffold_16.g11116.t1
scaffold_16	AUGUSTUS	exon	935489	935730	.	-	.	ID=PMILG00000000330.1-exon1;Parent=PMILG00000000330.1
scaffold_16	AUGUSTUS	exon	939232	939330	.	-	.	ID=PMILG00000000330.1-exon2;Parent=PMILG00000000330.1
scaffold_16	AUGUSTUS	exon	939420	939723	.	-	.	ID=PMILG00000000330.1-exon3;Parent=PMILG00000000330.1
scaffold_16	AUGUSTUS	exon	939875	940005	.	-	.	ID=PMILG00000000330.1-exon4;Parent=PMILG00000000330.1
scaffold_16	AUGUSTUS	exon	947574	947727	.	-	.	ID=PMILG00000000330.1-exon5;Parent=PMILG00000000330.1
scaffold_16	AUGUSTUS	CDS	935489	935730	.	-	2	ID=PMILG00000000330.1-cds1;Parent=PMILG00000000330.1
scaffold_16	AUGUSTUS	CDS	939232	939330	.	-	2	ID=PMILG00000000330.1-cds2;Parent=PMILG00000000330.1
scaffold_16	AUGUSTUS	CDS	939420	939723	.	-	0	ID=PMILG00000000330.1-cds3;Parent=PMILG00000000330.1
scaffold_16	AUGUSTUS	CDS	939875	940005	.	-	2	ID=PMILG00000000330.1-cds4;Parent=PMILG00000000330.1
scaffold_16	AUGUSTUS	CDS	947574	947727	.	-	0	ID=PMILG00000000330.1-cds5;Parent=PMILG00000000330.1
scaffold_16	AUGUSTUS	gene	958020	975633	.	-	.	ID=PMILG00000000331;Name=scaffold_16.g11117.t1
scaffold_16	AUGUSTUS	mRNA	958020	975633	.	-	.	ID=PMILG00000000331.1;Parent=PMILG00000000331;Name=scaffold_16.g11117.t1
scaffold_16	AUGUSTUS	exon	958020	958204	.	-	.	ID=PMILG00000000331.1-exon1;Parent=PMILG00000000331.1
scaffold_16	AUGUSTUS	exon	960435	960701	.	-	.	ID=PMILG00000000331.1-exon2;Parent=PMILG00000000331.1
scaffold_16	AUGUSTUS	exon	962698	962876	.	-	.	ID=PMILG00000000331.1-exon3;Parent=PMILG00000000331.1
scaffold_16	AUGUSTUS	exon	963124	963188	.	-	.	ID=PMILG00000000331.1-exon4;Parent=PMILG00000000331.1
scaffold_16	AUGUSTUS	exon	963459	963608	.	-	.	ID=PMILG00000000331.1-exon5;Parent=PMILG00000000331.1
scaffold_16	AUGUSTUS	exon	968802	968874	.	-	.	ID=PMILG00000000331.1-exon6;Parent=PMILG00000000331.1
scaffold_16	AUGUSTUS	exon	969216	969472	.	-	.	ID=PMILG00000000331.1-exon7;Parent=PMILG00000000331.1
scaffold_16	AUGUSTUS	exon	969826	969932	.	-	.	ID=PMILG00000000331.1-exon8;Parent=PMILG00000000331.1
scaffold_16	AUGUSTUS	exon	971714	971823	.	-	.	ID=PMILG00000000331.1-exon9;Parent=PMILG00000000331.1
scaffold_16	AUGUSTUS	exon	971917	972064	.	-	.	ID=PMILG00000000331.1-exon10;Parent=PMILG00000000331.1
scaffold_16	AUGUSTUS	exon	973122	973250	.	-	.	ID=PMILG00000000331.1-exon11;Parent=PMILG00000000331.1
scaffold_16	AUGUSTUS	exon	973654	973830	.	-	.	ID=PMILG00000000331.1-exon12;Parent=PMILG00000000331.1
scaffold_16	AUGUSTUS	exon	974895	975633	.	-	.	ID=PMILG00000000331.1-exon13;Parent=PMILG00000000331.1
scaffold_16	AUGUSTUS	CDS	958020	958204	.	-	2	ID=PMILG00000000331.1-cds1;Parent=PMILG00000000331.1
scaffold_16	AUGUSTUS	CDS	960435	960701	.	-	2	ID=PMILG00000000331.1-cds2;Parent=PMILG00000000331.1
scaffold_16	AUGUSTUS	CDS	962698	962876	.	-	1	ID=PMILG00000000331.1-cds3;Parent=PMILG00000000331.1
scaffold_16	AUGUSTUS	CDS	963124	963188	.	-	0	ID=PMILG00000000331.1-cds4;Parent=PMILG00000000331.1
scaffold_16	AUGUSTUS	CDS	963459	963608	.	-	0	ID=PMILG00000000331.1-cds5;Parent=PMILG00000000331.1
scaffold_16	AUGUSTUS	CDS	968802	968874	.	-	1	ID=PMILG00000000331.1-cds6;Parent=PMILG00000000331.1
scaffold_16	AUGUSTUS	CDS	969216	969472	.	-	0	ID=PMILG00000000331.1-cds7;Parent=PMILG00000000331.1
scaffold_16	AUGUSTUS	CDS	969826	969932	.	-	2	ID=PMILG00000000331.1-cds8;Parent=PMILG00000000331.1
scaffold_16	AUGUSTUS	CDS	971714	971823	.	-	1	ID=PMILG00000000331.1-cds9;Parent=PMILG00000000331.1
scaffold_16	AUGUSTUS	CDS	971917	972064	.	-	2	ID=PMILG00000000331.1-cds10;Parent=PMILG00000000331.1
scaffold_16	AUGUSTUS	CDS	973122	973250	.	-	2	ID=PMILG00000000331.1-cds11;Parent=PMILG00000000331.1
scaffold_16	AUGUSTUS	CDS	973654	973830	.	-	2	ID=PMILG00000000331.1-cds12;Parent=PMILG00000000331.1
scaffold_16	AUGUSTUS	CDS	974895	975633	.	-	0	ID=PMILG00000000331.1-cds13;Parent=PMILG00000000331.1
scaffold_16	.	gene	976398	987066	.	+	.	ID=PMILG00000000332;Name=scaffold_16.g11118.t1
scaffold_16	.	mRNA	976398	987066	.	+	.	ID=PMILG00000000332.1;Parent=PMILG00000000332;Name=scaffold_16.g11118.t1
scaffold_16	.	exon	976398	976591	.	+	.	ID=PMILG00000000332.1-exon1;Parent=PMILG00000000332.1
scaffold_16	.	exon	980265	980401	.	+	.	ID=PMILG00000000332.1-exon2;Parent=PMILG00000000332.1
scaffold_16	.	exon	981266	981443	.	+	.	ID=PMILG00000000332.1-exon3;Parent=PMILG00000000332.1
scaffold_16	.	exon	982385	982532	.	+	.	ID=PMILG00000000332.1-exon4;Parent=PMILG00000000332.1
scaffold_16	.	exon	982782	982889	.	+	.	ID=PMILG00000000332.1-exon5;Parent=PMILG00000000332.1
scaffold_16	.	exon	984996	987066	.	+	.	ID=PMILG00000000332.1-exon6;Parent=PMILG00000000332.1
scaffold_16	.	CDS	976488	976591	.	+	0	ID=PMILG00000000332.1-cds1;Parent=PMILG00000000332.1
scaffold_16	.	CDS	980265	980401	.	+	1	ID=PMILG00000000332.1-cds2;Parent=PMILG00000000332.1
scaffold_16	.	CDS	981266	981443	.	+	2	ID=PMILG00000000332.1-cds3;Parent=PMILG00000000332.1
scaffold_16	.	CDS	982385	982532	.	+	1	ID=PMILG00000000332.1-cds4;Parent=PMILG00000000332.1
scaffold_16	.	CDS	982782	982889	.	+	0	ID=PMILG00000000332.1-cds5;Parent=PMILG00000000332.1
scaffold_16	.	CDS	984996	985301	.	+	0	ID=PMILG00000000332.1-cds6;Parent=PMILG00000000332.1
scaffold_16	.	five_prime_UTR	976398	976487	.	+	.	ID=PMILG00000000332.1-five_prime_utr1;Parent=PMILG00000000332.1
scaffold_16	.	three_prime_UTR	985302	987066	.	+	.	ID=PMILG00000000332.1-three_prime_utr1;Parent=PMILG00000000332.1
scaffold_16	.	gene	989483	1001647	.	-	.	ID=PMILG00000000333;Name=scaffold_16.g11119.t1
scaffold_16	.	mRNA	989483	1001647	.	-	.	ID=PMILG00000000333.1;Parent=PMILG00000000333;Name=scaffold_16.g11119.t1
scaffold_16	.	exon	989483	989831	.	-	.	ID=PMILG00000000333.1-exon1;Parent=PMILG00000000333.1
scaffold_16	.	exon	989920	989991	.	-	.	ID=PMILG00000000333.1-exon2;Parent=PMILG00000000333.1
scaffold_16	.	exon	991067	991147	.	-	.	ID=PMILG00000000333.1-exon3;Parent=PMILG00000000333.1
scaffold_16	.	exon	991234	991354	.	-	.	ID=PMILG00000000333.1-exon4;Parent=PMILG00000000333.1
scaffold_16	.	exon	993238	993299	.	-	.	ID=PMILG00000000333.1-exon5;Parent=PMILG00000000333.1
scaffold_16	.	exon	993831	993954	.	-	.	ID=PMILG00000000333.1-exon6;Parent=PMILG00000000333.1
scaffold_16	.	exon	994036	994097	.	-	.	ID=PMILG00000000333.1-exon7;Parent=PMILG00000000333.1
scaffold_16	.	exon	995169	995256	.	-	.	ID=PMILG00000000333.1-exon8;Parent=PMILG00000000333.1
scaffold_16	.	exon	995393	995507	.	-	.	ID=PMILG00000000333.1-exon9;Parent=PMILG00000000333.1
scaffold_16	.	exon	995680	995747	.	-	.	ID=PMILG00000000333.1-exon10;Parent=PMILG00000000333.1
scaffold_16	.	exon	997389	997441	.	-	.	ID=PMILG00000000333.1-exon11;Parent=PMILG00000000333.1
scaffold_16	.	exon	998026	998065	.	-	.	ID=PMILG00000000333.1-exon12;Parent=PMILG00000000333.1
scaffold_16	.	exon	1000551	1000630	.	-	.	ID=PMILG00000000333.1-exon13;Parent=PMILG00000000333.1
scaffold_16	.	exon	1001139	1001271	.	-	.	ID=PMILG00000000333.1-exon14;Parent=PMILG00000000333.1
scaffold_16	.	exon	1001609	1001647	.	-	.	ID=PMILG00000000333.1-exon15;Parent=PMILG00000000333.1
scaffold_16	.	CDS	989713	989831	.	-	2	ID=PMILG00000000333.1-cds1;Parent=PMILG00000000333.1
scaffold_16	.	CDS	989920	989991	.	-	2	ID=PMILG00000000333.1-cds2;Parent=PMILG00000000333.1
scaffold_16	.	CDS	991067	991147	.	-	2	ID=PMILG00000000333.1-cds3;Parent=PMILG00000000333.1
scaffold_16	.	CDS	991234	991354	.	-	0	ID=PMILG00000000333.1-cds4;Parent=PMILG00000000333.1
scaffold_16	.	CDS	993238	993299	.	-	2	ID=PMILG00000000333.1-cds5;Parent=PMILG00000000333.1
scaffold_16	.	CDS	993831	993954	.	-	0	ID=PMILG00000000333.1-cds6;Parent=PMILG00000000333.1
scaffold_16	.	CDS	994036	994097	.	-	2	ID=PMILG00000000333.1-cds7;Parent=PMILG00000000333.1
scaffold_16	.	CDS	995169	995256	.	-	0	ID=PMILG00000000333.1-cds8;Parent=PMILG00000000333.1
scaffold_16	.	CDS	995393	995507	.	-	1	ID=PMILG00000000333.1-cds9;Parent=PMILG00000000333.1
scaffold_16	.	CDS	995680	995747	.	-	0	ID=PMILG00000000333.1-cds10;Parent=PMILG00000000333.1
scaffold_16	.	CDS	997389	997441	.	-	2	ID=PMILG00000000333.1-cds11;Parent=PMILG00000000333.1
scaffold_16	.	CDS	998026	998065	.	-	0	ID=PMILG00000000333.1-cds12;Parent=PMILG00000000333.1
scaffold_16	.	CDS	1000551	1000630	.	-	2	ID=PMILG00000000333.1-cds13;Parent=PMILG00000000333.1
scaffold_16	.	CDS	1001139	1001271	.	-	0	ID=PMILG00000000333.1-cds14;Parent=PMILG00000000333.1
scaffold_16	.	CDS	1001609	1001647	.	-	0	ID=PMILG00000000333.1-cds15;Parent=PMILG00000000333.1
scaffold_16	.	three_prime_UTR	989483	989712	.	-	.	ID=PMILG00000000333.1-three_prime_utr1;Parent=PMILG00000000333.1
scaffold_16	.	gene	1085452	1160180	.	+	.	ID=PMILG00000000334;Name=MERGED: scaffold_16.g11122.t1
scaffold_16	.	mRNA	1085452	1160180	.	+	.	ID=PMILG00000000334.1;Parent=PMILG00000000334;Name=MERGED: scaffold_16.g11122.t1
scaffold_16	.	exon	1085452	1085863	.	+	.	ID=PMILG00000000334.1-exon1;Parent=PMILG00000000334.1
scaffold_16	.	exon	1087982	1088073	.	+	.	ID=PMILG00000000334.1-exon2;Parent=PMILG00000000334.1
scaffold_16	.	exon	1089750	1089821	.	+	.	ID=PMILG00000000334.1-exon3;Parent=PMILG00000000334.1
scaffold_16	.	exon	1089955	1090064	.	+	.	ID=PMILG00000000334.1-exon4;Parent=PMILG00000000334.1
scaffold_16	.	exon	1090169	1090248	.	+	.	ID=PMILG00000000334.1-exon5;Parent=PMILG00000000334.1
scaffold_16	.	exon	1091589	1091670	.	+	.	ID=PMILG00000000334.1-exon6;Parent=PMILG00000000334.1
scaffold_16	.	exon	1125898	1126072	.	+	.	ID=PMILG00000000334.1-exon7;Parent=PMILG00000000334.1
scaffold_16	.	exon	1129395	1129492	.	+	.	ID=PMILG00000000334.1-exon8;Parent=PMILG00000000334.1
scaffold_16	.	exon	1141242	1141363	.	+	.	ID=PMILG00000000334.1-exon9;Parent=PMILG00000000334.1
scaffold_16	.	exon	1153359	1153532	.	+	.	ID=PMILG00000000334.1-exon10;Parent=PMILG00000000334.1
scaffold_16	.	exon	1155821	1155989	.	+	.	ID=PMILG00000000334.1-exon11;Parent=PMILG00000000334.1
scaffold_16	.	exon	1160050	1160180	.	+	.	ID=PMILG00000000334.1-exon12;Parent=PMILG00000000334.1
scaffold_16	.	CDS	1085771	1085863	.	+	0	ID=PMILG00000000334.1-cds1;Parent=PMILG00000000334.1
scaffold_16	.	CDS	1087982	1088073	.	+	0	ID=PMILG00000000334.1-cds2;Parent=PMILG00000000334.1
scaffold_16	.	CDS	1089750	1089821	.	+	1	ID=PMILG00000000334.1-cds3;Parent=PMILG00000000334.1
scaffold_16	.	CDS	1089955	1090064	.	+	1	ID=PMILG00000000334.1-cds4;Parent=PMILG00000000334.1
scaffold_16	.	CDS	1090169	1090248	.	+	2	ID=PMILG00000000334.1-cds5;Parent=PMILG00000000334.1
scaffold_16	.	CDS	1091589	1091670	.	+	0	ID=PMILG00000000334.1-cds6;Parent=PMILG00000000334.1
scaffold_16	.	CDS	1125898	1126072	.	+	2	ID=PMILG00000000334.1-cds7;Parent=PMILG00000000334.1
scaffold_16	.	CDS	1129395	1129492	.	+	1	ID=PMILG00000000334.1-cds8;Parent=PMILG00000000334.1
scaffold_16	.	CDS	1141242	1141363	.	+	2	ID=PMILG00000000334.1-cds9;Parent=PMILG00000000334.1
scaffold_16	.	CDS	1153359	1153532	.	+	0	ID=PMILG00000000334.1-cds10;Parent=PMILG00000000334.1
scaffold_16	.	CDS	1155821	1155989	.	+	0	ID=PMILG00000000334.1-cds11;Parent=PMILG00000000334.1
scaffold_16	.	CDS	1160050	1160162	.	+	2	ID=PMILG00000000334.1-cds12;Parent=PMILG00000000334.1
scaffold_16	.	five_prime_UTR	1085452	1085770	.	+	.	ID=PMILG00000000334.1-five_prime_utr1;Parent=PMILG00000000334.1
scaffold_16	.	three_prime_UTR	1160163	1160180	.	+	.	ID=PMILG00000000334.1-three_prime_utr1;Parent=PMILG00000000334.1
scaffold_16	.	gene	1091662	1097919	.	-	.	ID=PMILG00000000335;Name=scaffold_16.g11121.t1
scaffold_16	.	mRNA	1091662	1097919	.	-	.	ID=PMILG00000000335.1;Parent=PMILG00000000335;Name=scaffold_16.g11121.t1
scaffold_16	.	exon	1091662	1094244	.	-	.	ID=PMILG00000000335.1-exon1;Parent=PMILG00000000335.1
scaffold_16	.	exon	1097200	1097332	.	-	.	ID=PMILG00000000335.1-exon2;Parent=PMILG00000000335.1
scaffold_16	.	exon	1097806	1097919	.	-	.	ID=PMILG00000000335.1-exon3;Parent=PMILG00000000335.1
scaffold_16	.	CDS	1092389	1094244	.	-	2	ID=PMILG00000000335.1-cds1;Parent=PMILG00000000335.1
scaffold_16	.	CDS	1097200	1097317	.	-	0	ID=PMILG00000000335.1-cds2;Parent=PMILG00000000335.1
scaffold_16	.	five_prime_UTR	1097318	1097332	.	-	.	ID=PMILG00000000335.1-five_prime_utr1;Parent=PMILG00000000335.1
scaffold_16	.	five_prime_UTR	1097806	1097919	.	-	.	ID=PMILG00000000335.1-five_prime_utr2;Parent=PMILG00000000335.1
scaffold_16	.	three_prime_UTR	1091662	1092388	.	-	.	ID=PMILG00000000335.1-three_prime_utr1;Parent=PMILG00000000335.1
scaffold_16	.	gene	1165811	1193068	.	+	.	ID=PMILG00000000336;Name=scaffold_16.g11123.t1
scaffold_16	.	mRNA	1165811	1193068	.	+	.	ID=PMILG00000000336.1;Parent=PMILG00000000336;Name=scaffold_16.g11123.t1
scaffold_16	.	exon	1165811	1165932	.	+	.	ID=PMILG00000000336.1-exon1;Parent=PMILG00000000336.1
scaffold_16	.	exon	1168401	1168881	.	+	.	ID=PMILG00000000336.1-exon2;Parent=PMILG00000000336.1
scaffold_16	.	exon	1175180	1175433	.	+	.	ID=PMILG00000000336.1-exon3;Parent=PMILG00000000336.1
scaffold_16	.	exon	1186608	1186847	.	+	.	ID=PMILG00000000336.1-exon4;Parent=PMILG00000000336.1
scaffold_16	.	exon	1188921	1189128	.	+	.	ID=PMILG00000000336.1-exon5;Parent=PMILG00000000336.1
scaffold_16	.	exon	1190210	1193068	.	+	.	ID=PMILG00000000336.1-exon6;Parent=PMILG00000000336.1
scaffold_16	.	CDS	1168445	1168881	.	+	0	ID=PMILG00000000336.1-cds1;Parent=PMILG00000000336.1
scaffold_16	.	CDS	1175180	1175433	.	+	1	ID=PMILG00000000336.1-cds2;Parent=PMILG00000000336.1
scaffold_16	.	CDS	1186608	1186847	.	+	2	ID=PMILG00000000336.1-cds3;Parent=PMILG00000000336.1
scaffold_16	.	CDS	1188921	1189128	.	+	2	ID=PMILG00000000336.1-cds4;Parent=PMILG00000000336.1
scaffold_16	.	CDS	1190210	1191947	.	+	1	ID=PMILG00000000336.1-cds5;Parent=PMILG00000000336.1
scaffold_16	.	five_prime_UTR	1165811	1165932	.	+	.	ID=PMILG00000000336.1-five_prime_utr1;Parent=PMILG00000000336.1
scaffold_16	.	five_prime_UTR	1168401	1168444	.	+	.	ID=PMILG00000000336.1-five_prime_utr2;Parent=PMILG00000000336.1
scaffold_16	.	three_prime_UTR	1191948	1193068	.	+	.	ID=PMILG00000000336.1-three_prime_utr1;Parent=PMILG00000000336.1
scaffold_16	AUGUSTUS	gene	1195912	1199341	.	+	.	ID=PMILG00000000337;Name=scaffold_16.g11124.t1
scaffold_16	AUGUSTUS	mRNA	1195912	1199341	.	+	.	ID=PMILG00000000337.1;Parent=PMILG00000000337;Name=scaffold_16.g11124.t1
scaffold_16	AUGUSTUS	exon	1195912	1196047	.	+	.	ID=PMILG00000000337.1-exon1;Parent=PMILG00000000337.1
scaffold_16	AUGUSTUS	exon	1196222	1196310	.	+	.	ID=PMILG00000000337.1-exon2;Parent=PMILG00000000337.1
scaffold_16	AUGUSTUS	exon	1199036	1199341	.	+	.	ID=PMILG00000000337.1-exon3;Parent=PMILG00000000337.1
scaffold_16	AUGUSTUS	CDS	1195912	1196047	.	+	0	ID=PMILG00000000337.1-cds1;Parent=PMILG00000000337.1
scaffold_16	AUGUSTUS	CDS	1196222	1196310	.	+	2	ID=PMILG00000000337.1-cds2;Parent=PMILG00000000337.1
scaffold_16	AUGUSTUS	CDS	1199036	1199341	.	+	0	ID=PMILG00000000337.1-cds3;Parent=PMILG00000000337.1
scaffold_16	.	gene	1232292	1246341	.	-	.	ID=PMILG00000000338;Name=scaffold_16.g11125.t1
scaffold_16	.	mRNA	1232292	1246341	.	-	.	ID=PMILG00000000338.1;Parent=PMILG00000000338;Name=scaffold_16.g11125.t1
scaffold_16	.	exon	1232292	1232749	.	-	.	ID=PMILG00000000338.1-exon1;Parent=PMILG00000000338.1
scaffold_16	.	exon	1234032	1234212	.	-	.	ID=PMILG00000000338.1-exon2;Parent=PMILG00000000338.1
scaffold_16	.	exon	1234716	1234801	.	-	.	ID=PMILG00000000338.1-exon3;Parent=PMILG00000000338.1
scaffold_16	.	exon	1234892	1234972	.	-	.	ID=PMILG00000000338.1-exon4;Parent=PMILG00000000338.1
scaffold_16	.	exon	1235088	1235218	.	-	.	ID=PMILG00000000338.1-exon5;Parent=PMILG00000000338.1
scaffold_16	.	exon	1236138	1236304	.	-	.	ID=PMILG00000000338.1-exon6;Parent=PMILG00000000338.1
scaffold_16	.	exon	1236394	1236514	.	-	.	ID=PMILG00000000338.1-exon7;Parent=PMILG00000000338.1
scaffold_16	.	exon	1236731	1236853	.	-	.	ID=PMILG00000000338.1-exon8;Parent=PMILG00000000338.1
scaffold_16	.	exon	1239806	1239932	.	-	.	ID=PMILG00000000338.1-exon9;Parent=PMILG00000000338.1
scaffold_16	.	exon	1240021	1240200	.	-	.	ID=PMILG00000000338.1-exon10;Parent=PMILG00000000338.1
scaffold_16	.	exon	1240286	1240461	.	-	.	ID=PMILG00000000338.1-exon11;Parent=PMILG00000000338.1
scaffold_16	.	exon	1242823	1242969	.	-	.	ID=PMILG00000000338.1-exon12;Parent=PMILG00000000338.1
scaffold_16	.	exon	1243057	1243115	.	-	.	ID=PMILG00000000338.1-exon13;Parent=PMILG00000000338.1
scaffold_16	.	exon	1244544	1244674	.	-	.	ID=PMILG00000000338.1-exon14;Parent=PMILG00000000338.1
scaffold_16	.	exon	1244877	1244991	.	-	.	ID=PMILG00000000338.1-exon15;Parent=PMILG00000000338.1
scaffold_16	.	exon	1245262	1245359	.	-	.	ID=PMILG00000000338.1-exon16;Parent=PMILG00000000338.1
scaffold_16	.	exon	1245503	1245531	.	-	.	ID=PMILG00000000338.1-exon17;Parent=PMILG00000000338.1
scaffold_16	.	exon	1245785	1245930	.	-	.	ID=PMILG00000000338.1-exon18;Parent=PMILG00000000338.1
scaffold_16	.	exon	1246132	1246341	.	-	.	ID=PMILG00000000338.1-exon19;Parent=PMILG00000000338.1
scaffold_16	.	CDS	1232516	1232749	.	-	0	ID=PMILG00000000338.1-cds1;Parent=PMILG00000000338.1
scaffold_16	.	CDS	1234032	1234212	.	-	1	ID=PMILG00000000338.1-cds2;Parent=PMILG00000000338.1
scaffold_16	.	CDS	1234716	1234801	.	-	0	ID=PMILG00000000338.1-cds3;Parent=PMILG00000000338.1
scaffold_16	.	CDS	1234892	1234972	.	-	0	ID=PMILG00000000338.1-cds4;Parent=PMILG00000000338.1
scaffold_16	.	CDS	1235088	1235218	.	-	2	ID=PMILG00000000338.1-cds5;Parent=PMILG00000000338.1
scaffold_16	.	CDS	1236138	1236304	.	-	1	ID=PMILG00000000338.1-cds6;Parent=PMILG00000000338.1
scaffold_16	.	CDS	1236394	1236514	.	-	2	ID=PMILG00000000338.1-cds7;Parent=PMILG00000000338.1
scaffold_16	.	CDS	1236731	1236853	.	-	2	ID=PMILG00000000338.1-cds8;Parent=PMILG00000000338.1
scaffold_16	.	CDS	1239806	1239932	.	-	0	ID=PMILG00000000338.1-cds9;Parent=PMILG00000000338.1
scaffold_16	.	CDS	1240021	1240200	.	-	0	ID=PMILG00000000338.1-cds10;Parent=PMILG00000000338.1
scaffold_16	.	CDS	1240286	1240461	.	-	2	ID=PMILG00000000338.1-cds11;Parent=PMILG00000000338.1
scaffold_16	.	CDS	1242823	1242969	.	-	2	ID=PMILG00000000338.1-cds12;Parent=PMILG00000000338.1
scaffold_16	.	CDS	1243057	1243115	.	-	1	ID=PMILG00000000338.1-cds13;Parent=PMILG00000000338.1
scaffold_16	.	CDS	1244544	1244674	.	-	0	ID=PMILG00000000338.1-cds14;Parent=PMILG00000000338.1
scaffold_16	.	CDS	1244877	1244991	.	-	1	ID=PMILG00000000338.1-cds15;Parent=PMILG00000000338.1
scaffold_16	.	CDS	1245262	1245359	.	-	0	ID=PMILG00000000338.1-cds16;Parent=PMILG00000000338.1
scaffold_16	.	CDS	1245503	1245531	.	-	2	ID=PMILG00000000338.1-cds17;Parent=PMILG00000000338.1
scaffold_16	.	CDS	1245785	1245930	.	-	1	ID=PMILG00000000338.1-cds18;Parent=PMILG00000000338.1
scaffold_16	.	CDS	1246132	1246208	.	-	0	ID=PMILG00000000338.1-cds19;Parent=PMILG00000000338.1
scaffold_16	.	five_prime_UTR	1246209	1246341	.	-	.	ID=PMILG00000000338.1-five_prime_utr1;Parent=PMILG00000000338.1
scaffold_16	.	three_prime_UTR	1232292	1232515	.	-	.	ID=PMILG00000000338.1-three_prime_utr1;Parent=PMILG00000000338.1
scaffold_16	AUGUSTUS	gene	1476461	1514586	.	+	.	ID=PMILG00000000339;Name=scaffold_16.g11126.t1
scaffold_16	AUGUSTUS	mRNA	1476461	1514586	.	+	.	ID=PMILG00000000339.1;Parent=PMILG00000000339;Name=scaffold_16.g11126.t1
scaffold_16	AUGUSTUS	exon	1476461	1476554	.	+	.	ID=PMILG00000000339.1-exon1;Parent=PMILG00000000339.1
scaffold_16	AUGUSTUS	exon	1477980	1478107	.	+	.	ID=PMILG00000000339.1-exon2;Parent=PMILG00000000339.1
scaffold_16	AUGUSTUS	exon	1478632	1479301	.	+	.	ID=PMILG00000000339.1-exon3;Parent=PMILG00000000339.1
scaffold_16	AUGUSTUS	exon	1502885	1503040	.	+	.	ID=PMILG00000000339.1-exon4;Parent=PMILG00000000339.1
scaffold_16	AUGUSTUS	exon	1514237	1514586	.	+	.	ID=PMILG00000000339.1-exon5;Parent=PMILG00000000339.1
scaffold_16	AUGUSTUS	CDS	1476461	1476554	.	+	0	ID=PMILG00000000339.1-cds1;Parent=PMILG00000000339.1
scaffold_16	AUGUSTUS	CDS	1477980	1478107	.	+	2	ID=PMILG00000000339.1-cds2;Parent=PMILG00000000339.1
scaffold_16	AUGUSTUS	CDS	1478632	1479301	.	+	0	ID=PMILG00000000339.1-cds3;Parent=PMILG00000000339.1
scaffold_16	AUGUSTUS	CDS	1502885	1503040	.	+	2	ID=PMILG00000000339.1-cds4;Parent=PMILG00000000339.1
scaffold_16	AUGUSTUS	CDS	1514237	1514586	.	+	2	ID=PMILG00000000339.1-cds5;Parent=PMILG00000000339.1
scaffold_16	AUGUSTUS	gene	1540662	1550092	.	+	.	ID=PMILG00000000340;Name=scaffold_16.g11127.t1
scaffold_16	AUGUSTUS	mRNA	1540662	1550092	.	+	.	ID=PMILG00000000340.1;Parent=PMILG00000000340;Name=scaffold_16.g11127.t1
scaffold_16	AUGUSTUS	exon	1540662	1540701	.	+	.	ID=PMILG00000000340.1-exon1;Parent=PMILG00000000340.1
scaffold_16	AUGUSTUS	exon	1548000	1548124	.	+	.	ID=PMILG00000000340.1-exon2;Parent=PMILG00000000340.1
scaffold_16	AUGUSTUS	exon	1549892	1550092	.	+	.	ID=PMILG00000000340.1-exon3;Parent=PMILG00000000340.1
scaffold_16	AUGUSTUS	CDS	1540662	1540701	.	+	0	ID=PMILG00000000340.1-cds1;Parent=PMILG00000000340.1
scaffold_16	AUGUSTUS	CDS	1548000	1548124	.	+	2	ID=PMILG00000000340.1-cds2;Parent=PMILG00000000340.1
scaffold_16	AUGUSTUS	CDS	1549892	1550092	.	+	0	ID=PMILG00000000340.1-cds3;Parent=PMILG00000000340.1
scaffold_16	AUGUSTUS	gene	1554725	1557942	.	+	.	ID=PMILG00000000341;Name=scaffold_16.g11128.t1
scaffold_16	AUGUSTUS	mRNA	1554725	1557942	.	+	.	ID=PMILG00000000341.1;Parent=PMILG00000000341;Name=scaffold_16.g11128.t1
scaffold_16	AUGUSTUS	exon	1554725	1554903	.	+	.	ID=PMILG00000000341.1-exon1;Parent=PMILG00000000341.1
scaffold_16	AUGUSTUS	exon	1557798	1557942	.	+	.	ID=PMILG00000000341.1-exon2;Parent=PMILG00000000341.1
scaffold_16	AUGUSTUS	CDS	1554725	1554903	.	+	0	ID=PMILG00000000341.1-cds1;Parent=PMILG00000000341.1
scaffold_16	AUGUSTUS	CDS	1557798	1557942	.	+	1	ID=PMILG00000000341.1-cds2;Parent=PMILG00000000341.1
scaffold_16	AUGUSTUS	gene	1560430	1570488	.	+	.	ID=PMILG00000000342;Name=scaffold_16.g11129.t1
scaffold_16	AUGUSTUS	mRNA	1560430	1570488	.	+	.	ID=PMILG00000000342.1;Parent=PMILG00000000342;Name=scaffold_16.g11129.t1
scaffold_16	AUGUSTUS	exon	1560430	1560479	.	+	.	ID=PMILG00000000342.1-exon1;Parent=PMILG00000000342.1
scaffold_16	AUGUSTUS	exon	1560653	1560837	.	+	.	ID=PMILG00000000342.1-exon2;Parent=PMILG00000000342.1
scaffold_16	AUGUSTUS	exon	1561247	1561432	.	+	.	ID=PMILG00000000342.1-exon3;Parent=PMILG00000000342.1
scaffold_16	AUGUSTUS	exon	1562340	1562401	.	+	.	ID=PMILG00000000342.1-exon4;Parent=PMILG00000000342.1
scaffold_16	AUGUSTUS	exon	1562628	1562837	.	+	.	ID=PMILG00000000342.1-exon5;Parent=PMILG00000000342.1
scaffold_16	AUGUSTUS	exon	1564454	1564669	.	+	.	ID=PMILG00000000342.1-exon6;Parent=PMILG00000000342.1
scaffold_16	AUGUSTUS	exon	1568116	1568309	.	+	.	ID=PMILG00000000342.1-exon7;Parent=PMILG00000000342.1
scaffold_16	AUGUSTUS	exon	1568929	1569084	.	+	.	ID=PMILG00000000342.1-exon8;Parent=PMILG00000000342.1
scaffold_16	AUGUSTUS	exon	1570374	1570488	.	+	.	ID=PMILG00000000342.1-exon9;Parent=PMILG00000000342.1
scaffold_16	AUGUSTUS	CDS	1560430	1560479	.	+	0	ID=PMILG00000000342.1-cds1;Parent=PMILG00000000342.1
scaffold_16	AUGUSTUS	CDS	1560653	1560837	.	+	1	ID=PMILG00000000342.1-cds2;Parent=PMILG00000000342.1
scaffold_16	AUGUSTUS	CDS	1561247	1561432	.	+	2	ID=PMILG00000000342.1-cds3;Parent=PMILG00000000342.1
scaffold_16	AUGUSTUS	CDS	1562340	1562401	.	+	2	ID=PMILG00000000342.1-cds4;Parent=PMILG00000000342.1
scaffold_16	AUGUSTUS	CDS	1562628	1562837	.	+	0	ID=PMILG00000000342.1-cds5;Parent=PMILG00000000342.1
scaffold_16	AUGUSTUS	CDS	1564454	1564669	.	+	0	ID=PMILG00000000342.1-cds6;Parent=PMILG00000000342.1
scaffold_16	AUGUSTUS	CDS	1568116	1568309	.	+	0	ID=PMILG00000000342.1-cds7;Parent=PMILG00000000342.1
scaffold_16	AUGUSTUS	CDS	1568929	1569084	.	+	1	ID=PMILG00000000342.1-cds8;Parent=PMILG00000000342.1
scaffold_16	AUGUSTUS	CDS	1570374	1570488	.	+	1	ID=PMILG00000000342.1-cds9;Parent=PMILG00000000342.1
scaffold_16	AUGUSTUS	gene	1967157	1977208	.	+	.	ID=PMILG00000000343;Name=scaffold_16.g11130.t1
scaffold_16	AUGUSTUS	mRNA	1967157	1977208	.	+	.	ID=PMILG00000000343.1;Parent=PMILG00000000343;Name=scaffold_16.g11130.t1
scaffold_16	AUGUSTUS	exon	1967157	1967181	.	+	.	ID=PMILG00000000343.1-exon1;Parent=PMILG00000000343.1
scaffold_16	AUGUSTUS	exon	1976541	1977208	.	+	.	ID=PMILG00000000343.1-exon2;Parent=PMILG00000000343.1
scaffold_16	AUGUSTUS	CDS	1967157	1967181	.	+	0	ID=PMILG00000000343.1-cds1;Parent=PMILG00000000343.1
scaffold_16	AUGUSTUS	CDS	1976541	1977208	.	+	2	ID=PMILG00000000343.1-cds2;Parent=PMILG00000000343.1
scaffold_16	AUGUSTUS	gene	2018732	2056073	.	+	.	ID=PMILG00000000344;Name=scaffold_16.g11131.t1
scaffold_16	AUGUSTUS	mRNA	2018732	2056073	.	+	.	ID=PMILG00000000344.1;Parent=PMILG00000000344;Name=scaffold_16.g11131.t1
scaffold_16	AUGUSTUS	exon	2018732	2018824	.	+	.	ID=PMILG00000000344.1-exon1;Parent=PMILG00000000344.1
scaffold_16	AUGUSTUS	exon	2018955	2019065	.	+	.	ID=PMILG00000000344.1-exon2;Parent=PMILG00000000344.1
scaffold_16	AUGUSTUS	exon	2020127	2020192	.	+	.	ID=PMILG00000000344.1-exon3;Parent=PMILG00000000344.1
scaffold_16	AUGUSTUS	exon	2020337	2020382	.	+	.	ID=PMILG00000000344.1-exon4;Parent=PMILG00000000344.1
scaffold_16	AUGUSTUS	exon	2021620	2021758	.	+	.	ID=PMILG00000000344.1-exon5;Parent=PMILG00000000344.1
scaffold_16	AUGUSTUS	exon	2023057	2023190	.	+	.	ID=PMILG00000000344.1-exon6;Parent=PMILG00000000344.1
scaffold_16	AUGUSTUS	exon	2023979	2024107	.	+	.	ID=PMILG00000000344.1-exon7;Parent=PMILG00000000344.1
scaffold_16	AUGUSTUS	exon	2026466	2026596	.	+	.	ID=PMILG00000000344.1-exon8;Parent=PMILG00000000344.1
scaffold_16	AUGUSTUS	exon	2028750	2028867	.	+	.	ID=PMILG00000000344.1-exon9;Parent=PMILG00000000344.1
scaffold_16	AUGUSTUS	exon	2032161	2032291	.	+	.	ID=PMILG00000000344.1-exon10;Parent=PMILG00000000344.1
scaffold_16	AUGUSTUS	exon	2032444	2032591	.	+	.	ID=PMILG00000000344.1-exon11;Parent=PMILG00000000344.1
scaffold_16	AUGUSTUS	exon	2034311	2034391	.	+	.	ID=PMILG00000000344.1-exon12;Parent=PMILG00000000344.1
scaffold_16	AUGUSTUS	exon	2043675	2043742	.	+	.	ID=PMILG00000000344.1-exon13;Parent=PMILG00000000344.1
scaffold_16	AUGUSTUS	exon	2046460	2046559	.	+	.	ID=PMILG00000000344.1-exon14;Parent=PMILG00000000344.1
scaffold_16	AUGUSTUS	exon	2047045	2047106	.	+	.	ID=PMILG00000000344.1-exon15;Parent=PMILG00000000344.1
scaffold_16	AUGUSTUS	exon	2047953	2048068	.	+	.	ID=PMILG00000000344.1-exon16;Parent=PMILG00000000344.1
scaffold_16	AUGUSTUS	exon	2055893	2056073	.	+	.	ID=PMILG00000000344.1-exon17;Parent=PMILG00000000344.1
scaffold_16	AUGUSTUS	CDS	2018732	2018824	.	+	0	ID=PMILG00000000344.1-cds1;Parent=PMILG00000000344.1
scaffold_16	AUGUSTUS	CDS	2018955	2019065	.	+	0	ID=PMILG00000000344.1-cds2;Parent=PMILG00000000344.1
scaffold_16	AUGUSTUS	CDS	2020127	2020192	.	+	0	ID=PMILG00000000344.1-cds3;Parent=PMILG00000000344.1
scaffold_16	AUGUSTUS	CDS	2020337	2020382	.	+	0	ID=PMILG00000000344.1-cds4;Parent=PMILG00000000344.1
scaffold_16	AUGUSTUS	CDS	2021620	2021758	.	+	2	ID=PMILG00000000344.1-cds5;Parent=PMILG00000000344.1
scaffold_16	AUGUSTUS	CDS	2023057	2023190	.	+	1	ID=PMILG00000000344.1-cds6;Parent=PMILG00000000344.1
scaffold_16	AUGUSTUS	CDS	2023979	2024107	.	+	2	ID=PMILG00000000344.1-cds7;Parent=PMILG00000000344.1
scaffold_16	AUGUSTUS	CDS	2026466	2026596	.	+	2	ID=PMILG00000000344.1-cds8;Parent=PMILG00000000344.1
scaffold_16	AUGUSTUS	CDS	2028750	2028867	.	+	0	ID=PMILG00000000344.1-cds9;Parent=PMILG00000000344.1
scaffold_16	AUGUSTUS	CDS	2032161	2032291	.	+	2	ID=PMILG00000000344.1-cds10;Parent=PMILG00000000344.1
scaffold_16	AUGUSTUS	CDS	2032444	2032591	.	+	0	ID=PMILG00000000344.1-cds11;Parent=PMILG00000000344.1
scaffold_16	AUGUSTUS	CDS	2034311	2034391	.	+	2	ID=PMILG00000000344.1-cds12;Parent=PMILG00000000344.1
scaffold_16	AUGUSTUS	CDS	2043675	2043742	.	+	2	ID=PMILG00000000344.1-cds13;Parent=PMILG00000000344.1
scaffold_16	AUGUSTUS	CDS	2046460	2046559	.	+	0	ID=PMILG00000000344.1-cds14;Parent=PMILG00000000344.1
scaffold_16	AUGUSTUS	CDS	2047045	2047106	.	+	2	ID=PMILG00000000344.1-cds15;Parent=PMILG00000000344.1
scaffold_16	AUGUSTUS	CDS	2047953	2048068	.	+	0	ID=PMILG00000000344.1-cds16;Parent=PMILG00000000344.1
scaffold_16	AUGUSTUS	CDS	2055893	2056073	.	+	1	ID=PMILG00000000344.1-cds17;Parent=PMILG00000000344.1
scaffold_16	AUGUSTUS	gene	2161472	2189728	.	+	.	ID=PMILG00000000345;Name=scaffold_16.g11132.t1
scaffold_16	AUGUSTUS	mRNA	2161472	2189728	.	+	.	ID=PMILG00000000345.1;Parent=PMILG00000000345;Name=scaffold_16.g11132.t1
scaffold_16	AUGUSTUS	exon	2161472	2161714	.	+	.	ID=PMILG00000000345.1-exon1;Parent=PMILG00000000345.1
scaffold_16	AUGUSTUS	exon	2176827	2178338	.	+	.	ID=PMILG00000000345.1-exon2;Parent=PMILG00000000345.1
scaffold_16	AUGUSTUS	exon	2187264	2187470	.	+	.	ID=PMILG00000000345.1-exon3;Parent=PMILG00000000345.1
scaffold_16	AUGUSTUS	exon	2189234	2189728	.	+	.	ID=PMILG00000000345.1-exon4;Parent=PMILG00000000345.1
scaffold_16	AUGUSTUS	CDS	2161472	2161714	.	+	0	ID=PMILG00000000345.1-cds1;Parent=PMILG00000000345.1
scaffold_16	AUGUSTUS	CDS	2176827	2178338	.	+	0	ID=PMILG00000000345.1-cds2;Parent=PMILG00000000345.1
scaffold_16	AUGUSTUS	CDS	2187264	2187470	.	+	0	ID=PMILG00000000345.1-cds3;Parent=PMILG00000000345.1
scaffold_16	AUGUSTUS	CDS	2189234	2189728	.	+	0	ID=PMILG00000000345.1-cds4;Parent=PMILG00000000345.1
scaffold_16	.	gene	2200360	2202134	.	-	.	ID=PMILG00000000346;Name=scaffold_16.g11133.t1
scaffold_16	.	mRNA	2200360	2202134	.	-	.	ID=PMILG00000000346.1;Parent=PMILG00000000346;Name=scaffold_16.g11133.t1
scaffold_16	.	exon	2200360	2201989	.	-	.	ID=PMILG00000000346.1-exon1;Parent=PMILG00000000346.1
scaffold_16	.	exon	2202092	2202134	.	-	.	ID=PMILG00000000346.1-exon2;Parent=PMILG00000000346.1
scaffold_16	.	CDS	2201023	2201907	.	-	0	ID=PMILG00000000346.1-cds1;Parent=PMILG00000000346.1
scaffold_16	.	five_prime_UTR	2201908	2201989	.	-	.	ID=PMILG00000000346.1-five_prime_utr1;Parent=PMILG00000000346.1
scaffold_16	.	five_prime_UTR	2202092	2202134	.	-	.	ID=PMILG00000000346.1-five_prime_utr2;Parent=PMILG00000000346.1
scaffold_16	.	three_prime_UTR	2200360	2201022	.	-	.	ID=PMILG00000000346.1-three_prime_utr1;Parent=PMILG00000000346.1
scaffold_16	AUGUSTUS	gene	2228442	2235567	.	+	.	ID=PMILG00000000347;Name=scaffold_16.g11134.t1
scaffold_16	AUGUSTUS	mRNA	2228442	2235567	.	+	.	ID=PMILG00000000347.1;Parent=PMILG00000000347;Name=scaffold_16.g11134.t1
scaffold_16	AUGUSTUS	exon	2228442	2228650	.	+	.	ID=PMILG00000000347.1-exon1;Parent=PMILG00000000347.1
scaffold_16	AUGUSTUS	exon	2229302	2229593	.	+	.	ID=PMILG00000000347.1-exon2;Parent=PMILG00000000347.1
scaffold_16	AUGUSTUS	exon	2231855	2231980	.	+	.	ID=PMILG00000000347.1-exon3;Parent=PMILG00000000347.1
scaffold_16	AUGUSTUS	exon	2232174	2232389	.	+	.	ID=PMILG00000000347.1-exon4;Parent=PMILG00000000347.1
scaffold_16	AUGUSTUS	exon	2235436	2235567	.	+	.	ID=PMILG00000000347.1-exon5;Parent=PMILG00000000347.1
scaffold_16	AUGUSTUS	CDS	2228442	2228650	.	+	0	ID=PMILG00000000347.1-cds1;Parent=PMILG00000000347.1
scaffold_16	AUGUSTUS	CDS	2229302	2229593	.	+	1	ID=PMILG00000000347.1-cds2;Parent=PMILG00000000347.1
scaffold_16	AUGUSTUS	CDS	2231855	2231980	.	+	0	ID=PMILG00000000347.1-cds3;Parent=PMILG00000000347.1
scaffold_16	AUGUSTUS	CDS	2232174	2232389	.	+	0	ID=PMILG00000000347.1-cds4;Parent=PMILG00000000347.1
scaffold_16	AUGUSTUS	CDS	2235436	2235567	.	+	0	ID=PMILG00000000347.1-cds5;Parent=PMILG00000000347.1
scaffold_16	.	gene	2273064	2295008	.	+	.	ID=PMILG00000000348;Name=scaffold_16.g11135.t1
scaffold_16	.	mRNA	2273064	2295008	.	+	.	ID=PMILG00000000348.1;Parent=PMILG00000000348;Name=scaffold_16.g11135.t1
scaffold_16	.	exon	2273064	2273251	.	+	.	ID=PMILG00000000348.1-exon1;Parent=PMILG00000000348.1
scaffold_16	.	exon	2282995	2283149	.	+	.	ID=PMILG00000000348.1-exon2;Parent=PMILG00000000348.1
scaffold_16	.	exon	2283353	2283431	.	+	.	ID=PMILG00000000348.1-exon3;Parent=PMILG00000000348.1
scaffold_16	.	exon	2283826	2283961	.	+	.	ID=PMILG00000000348.1-exon4;Parent=PMILG00000000348.1
scaffold_16	.	exon	2285699	2285901	.	+	.	ID=PMILG00000000348.1-exon5;Parent=PMILG00000000348.1
scaffold_16	.	exon	2286283	2286419	.	+	.	ID=PMILG00000000348.1-exon6;Parent=PMILG00000000348.1
scaffold_16	.	exon	2287016	2287157	.	+	.	ID=PMILG00000000348.1-exon7;Parent=PMILG00000000348.1
scaffold_16	.	exon	2287902	2295008	.	+	.	ID=PMILG00000000348.1-exon8;Parent=PMILG00000000348.1
scaffold_16	.	CDS	2273087	2273251	.	+	0	ID=PMILG00000000348.1-cds1;Parent=PMILG00000000348.1
scaffold_16	.	CDS	2282995	2283149	.	+	0	ID=PMILG00000000348.1-cds2;Parent=PMILG00000000348.1
scaffold_16	.	CDS	2283353	2283431	.	+	1	ID=PMILG00000000348.1-cds3;Parent=PMILG00000000348.1
scaffold_16	.	CDS	2283826	2283961	.	+	0	ID=PMILG00000000348.1-cds4;Parent=PMILG00000000348.1
scaffold_16	.	CDS	2285699	2285901	.	+	2	ID=PMILG00000000348.1-cds5;Parent=PMILG00000000348.1
scaffold_16	.	CDS	2286283	2286419	.	+	0	ID=PMILG00000000348.1-cds6;Parent=PMILG00000000348.1
scaffold_16	.	CDS	2287016	2287157	.	+	1	ID=PMILG00000000348.1-cds7;Parent=PMILG00000000348.1
scaffold_16	.	CDS	2287902	2292332	.	+	0	ID=PMILG00000000348.1-cds8;Parent=PMILG00000000348.1
scaffold_16	.	five_prime_UTR	2273064	2273086	.	+	.	ID=PMILG00000000348.1-five_prime_utr1;Parent=PMILG00000000348.1
scaffold_16	.	three_prime_UTR	2292333	2295008	.	+	.	ID=PMILG00000000348.1-three_prime_utr1;Parent=PMILG00000000348.1
scaffold_16	AUGUSTUS	gene	2310724	2323747	.	-	.	ID=PMILG00000000349;Name=scaffold_16.g11136.t1
scaffold_16	AUGUSTUS	mRNA	2310724	2323747	.	-	.	ID=PMILG00000000349.1;Parent=PMILG00000000349;Name=scaffold_16.g11136.t1
scaffold_16	AUGUSTUS	exon	2310724	2310803	.	-	.	ID=PMILG00000000349.1-exon1;Parent=PMILG00000000349.1
scaffold_16	AUGUSTUS	exon	2312167	2312534	.	-	.	ID=PMILG00000000349.1-exon2;Parent=PMILG00000000349.1
scaffold_16	AUGUSTUS	exon	2312637	2312772	.	-	.	ID=PMILG00000000349.1-exon3;Parent=PMILG00000000349.1
scaffold_16	AUGUSTUS	exon	2313521	2313615	.	-	.	ID=PMILG00000000349.1-exon4;Parent=PMILG00000000349.1
scaffold_16	AUGUSTUS	exon	2313871	2313971	.	-	.	ID=PMILG00000000349.1-exon5;Parent=PMILG00000000349.1
scaffold_16	AUGUSTUS	exon	2314178	2314354	.	-	.	ID=PMILG00000000349.1-exon6;Parent=PMILG00000000349.1
scaffold_16	AUGUSTUS	exon	2316973	2317050	.	-	.	ID=PMILG00000000349.1-exon7;Parent=PMILG00000000349.1
scaffold_16	AUGUSTUS	exon	2317166	2317387	.	-	.	ID=PMILG00000000349.1-exon8;Parent=PMILG00000000349.1
scaffold_16	AUGUSTUS	exon	2322609	2322842	.	-	.	ID=PMILG00000000349.1-exon9;Parent=PMILG00000000349.1
scaffold_16	AUGUSTUS	exon	2323610	2323747	.	-	.	ID=PMILG00000000349.1-exon10;Parent=PMILG00000000349.1
scaffold_16	AUGUSTUS	CDS	2310724	2310803	.	-	2	ID=PMILG00000000349.1-cds1;Parent=PMILG00000000349.1
scaffold_16	AUGUSTUS	CDS	2312167	2312534	.	-	1	ID=PMILG00000000349.1-cds2;Parent=PMILG00000000349.1
scaffold_16	AUGUSTUS	CDS	2312637	2312772	.	-	2	ID=PMILG00000000349.1-cds3;Parent=PMILG00000000349.1
scaffold_16	AUGUSTUS	CDS	2313521	2313615	.	-	1	ID=PMILG00000000349.1-cds4;Parent=PMILG00000000349.1
scaffold_16	AUGUSTUS	CDS	2313871	2313971	.	-	0	ID=PMILG00000000349.1-cds5;Parent=PMILG00000000349.1
scaffold_16	AUGUSTUS	CDS	2314178	2314354	.	-	0	ID=PMILG00000000349.1-cds6;Parent=PMILG00000000349.1
scaffold_16	AUGUSTUS	CDS	2316973	2317050	.	-	0	ID=PMILG00000000349.1-cds7;Parent=PMILG00000000349.1
scaffold_16	AUGUSTUS	CDS	2317166	2317387	.	-	0	ID=PMILG00000000349.1-cds8;Parent=PMILG00000000349.1
scaffold_16	AUGUSTUS	CDS	2322609	2322842	.	-	0	ID=PMILG00000000349.1-cds9;Parent=PMILG00000000349.1
scaffold_16	AUGUSTUS	CDS	2323610	2323747	.	-	0	ID=PMILG00000000349.1-cds10;Parent=PMILG00000000349.1
scaffold_16	AUGUSTUS	gene	2337472	2355130	.	-	.	ID=PMILG00000000350;Name=scaffold_16.g11137.t1
scaffold_16	AUGUSTUS	mRNA	2337472	2355130	.	-	.	ID=PMILG00000000350.1;Parent=PMILG00000000350;Name=scaffold_16.g11137.t1
scaffold_16	AUGUSTUS	exon	2337472	2337650	.	-	.	ID=PMILG00000000350.1-exon1;Parent=PMILG00000000350.1
scaffold_16	AUGUSTUS	exon	2337764	2337941	.	-	.	ID=PMILG00000000350.1-exon2;Parent=PMILG00000000350.1
scaffold_16	AUGUSTUS	exon	2339331	2339405	.	-	.	ID=PMILG00000000350.1-exon3;Parent=PMILG00000000350.1
scaffold_16	AUGUSTUS	exon	2340407	2340574	.	-	.	ID=PMILG00000000350.1-exon4;Parent=PMILG00000000350.1
scaffold_16	AUGUSTUS	exon	2341437	2341968	.	-	.	ID=PMILG00000000350.1-exon5;Parent=PMILG00000000350.1
scaffold_16	AUGUSTUS	exon	2347407	2347483	.	-	.	ID=PMILG00000000350.1-exon6;Parent=PMILG00000000350.1
scaffold_16	AUGUSTUS	exon	2347751	2347880	.	-	.	ID=PMILG00000000350.1-exon7;Parent=PMILG00000000350.1
scaffold_16	AUGUSTUS	exon	2349044	2349131	.	-	.	ID=PMILG00000000350.1-exon8;Parent=PMILG00000000350.1
scaffold_16	AUGUSTUS	exon	2349222	2349273	.	-	.	ID=PMILG00000000350.1-exon9;Parent=PMILG00000000350.1
scaffold_16	AUGUSTUS	exon	2352842	2352916	.	-	.	ID=PMILG00000000350.1-exon10;Parent=PMILG00000000350.1
scaffold_16	AUGUSTUS	exon	2352996	2353063	.	-	.	ID=PMILG00000000350.1-exon11;Parent=PMILG00000000350.1
scaffold_16	AUGUSTUS	exon	2354680	2354817	.	-	.	ID=PMILG00000000350.1-exon12;Parent=PMILG00000000350.1
scaffold_16	AUGUSTUS	exon	2354947	2355130	.	-	.	ID=PMILG00000000350.1-exon13;Parent=PMILG00000000350.1
scaffold_16	AUGUSTUS	CDS	2337472	2337650	.	-	2	ID=PMILG00000000350.1-cds1;Parent=PMILG00000000350.1
scaffold_16	AUGUSTUS	CDS	2337764	2337941	.	-	0	ID=PMILG00000000350.1-cds2;Parent=PMILG00000000350.1
scaffold_16	AUGUSTUS	CDS	2339331	2339405	.	-	0	ID=PMILG00000000350.1-cds3;Parent=PMILG00000000350.1
scaffold_16	AUGUSTUS	CDS	2340407	2340574	.	-	0	ID=PMILG00000000350.1-cds4;Parent=PMILG00000000350.1
scaffold_16	AUGUSTUS	CDS	2341437	2341968	.	-	1	ID=PMILG00000000350.1-cds5;Parent=PMILG00000000350.1
scaffold_16	AUGUSTUS	CDS	2347407	2347483	.	-	0	ID=PMILG00000000350.1-cds6;Parent=PMILG00000000350.1
scaffold_16	AUGUSTUS	CDS	2347751	2347880	.	-	1	ID=PMILG00000000350.1-cds7;Parent=PMILG00000000350.1
scaffold_16	AUGUSTUS	CDS	2349044	2349131	.	-	2	ID=PMILG00000000350.1-cds8;Parent=PMILG00000000350.1
scaffold_16	AUGUSTUS	CDS	2349222	2349273	.	-	0	ID=PMILG00000000350.1-cds9;Parent=PMILG00000000350.1
scaffold_16	AUGUSTUS	CDS	2352842	2352916	.	-	0	ID=PMILG00000000350.1-cds10;Parent=PMILG00000000350.1
scaffold_16	AUGUSTUS	CDS	2352996	2353063	.	-	2	ID=PMILG00000000350.1-cds11;Parent=PMILG00000000350.1
scaffold_16	AUGUSTUS	CDS	2354680	2354817	.	-	2	ID=PMILG00000000350.1-cds12;Parent=PMILG00000000350.1
scaffold_16	AUGUSTUS	CDS	2354947	2355130	.	-	0	ID=PMILG00000000350.1-cds13;Parent=PMILG00000000350.1
scaffold_16	.	gene	2356344	2366047	.	+	.	ID=PMILG00000000351;Name=scaffold_16.g11138.t1
scaffold_16	.	mRNA	2356344	2366047	.	+	.	ID=PMILG00000000351.1;Parent=PMILG00000000351;Name=scaffold_16.g11138.t1
scaffold_16	.	exon	2356344	2356538	.	+	.	ID=PMILG00000000351.1-exon1;Parent=PMILG00000000351.1
scaffold_16	.	exon	2358510	2358835	.	+	.	ID=PMILG00000000351.1-exon2;Parent=PMILG00000000351.1
scaffold_16	.	exon	2359851	2360008	.	+	.	ID=PMILG00000000351.1-exon3;Parent=PMILG00000000351.1
scaffold_16	.	exon	2360101	2360251	.	+	.	ID=PMILG00000000351.1-exon4;Parent=PMILG00000000351.1
scaffold_16	.	exon	2360549	2360694	.	+	.	ID=PMILG00000000351.1-exon5;Parent=PMILG00000000351.1
scaffold_16	.	exon	2360867	2360938	.	+	.	ID=PMILG00000000351.1-exon6;Parent=PMILG00000000351.1
scaffold_16	.	exon	2361018	2361124	.	+	.	ID=PMILG00000000351.1-exon7;Parent=PMILG00000000351.1
scaffold_16	.	exon	2361946	2362054	.	+	.	ID=PMILG00000000351.1-exon8;Parent=PMILG00000000351.1
scaffold_16	.	exon	2362188	2362333	.	+	.	ID=PMILG00000000351.1-exon9;Parent=PMILG00000000351.1
scaffold_16	.	exon	2363232	2363433	.	+	.	ID=PMILG00000000351.1-exon10;Parent=PMILG00000000351.1
scaffold_16	.	exon	2363550	2363665	.	+	.	ID=PMILG00000000351.1-exon11;Parent=PMILG00000000351.1
scaffold_16	.	exon	2363768	2363884	.	+	.	ID=PMILG00000000351.1-exon12;Parent=PMILG00000000351.1
scaffold_16	.	exon	2365058	2365159	.	+	.	ID=PMILG00000000351.1-exon13;Parent=PMILG00000000351.1
scaffold_16	.	exon	2365345	2365408	.	+	.	ID=PMILG00000000351.1-exon14;Parent=PMILG00000000351.1
scaffold_16	.	exon	2365504	2365638	.	+	.	ID=PMILG00000000351.1-exon15;Parent=PMILG00000000351.1
scaffold_16	.	exon	2365940	2366047	.	+	.	ID=PMILG00000000351.1-exon16;Parent=PMILG00000000351.1
scaffold_16	.	CDS	2356516	2356538	.	+	0	ID=PMILG00000000351.1-cds1;Parent=PMILG00000000351.1
scaffold_16	.	CDS	2358510	2358835	.	+	1	ID=PMILG00000000351.1-cds2;Parent=PMILG00000000351.1
scaffold_16	.	CDS	2359851	2360008	.	+	2	ID=PMILG00000000351.1-cds3;Parent=PMILG00000000351.1
scaffold_16	.	CDS	2360101	2360251	.	+	0	ID=PMILG00000000351.1-cds4;Parent=PMILG00000000351.1
scaffold_16	.	CDS	2360549	2360694	.	+	2	ID=PMILG00000000351.1-cds5;Parent=PMILG00000000351.1
scaffold_16	.	CDS	2360867	2360938	.	+	0	ID=PMILG00000000351.1-cds6;Parent=PMILG00000000351.1
scaffold_16	.	CDS	2361018	2361124	.	+	0	ID=PMILG00000000351.1-cds7;Parent=PMILG00000000351.1
scaffold_16	.	CDS	2361946	2362054	.	+	1	ID=PMILG00000000351.1-cds8;Parent=PMILG00000000351.1
scaffold_16	.	CDS	2362188	2362333	.	+	0	ID=PMILG00000000351.1-cds9;Parent=PMILG00000000351.1
scaffold_16	.	CDS	2363232	2363433	.	+	1	ID=PMILG00000000351.1-cds10;Parent=PMILG00000000351.1
scaffold_16	.	CDS	2363550	2363665	.	+	0	ID=PMILG00000000351.1-cds11;Parent=PMILG00000000351.1
scaffold_16	.	CDS	2363768	2363884	.	+	1	ID=PMILG00000000351.1-cds12;Parent=PMILG00000000351.1
scaffold_16	.	CDS	2365058	2365159	.	+	1	ID=PMILG00000000351.1-cds13;Parent=PMILG00000000351.1
scaffold_16	.	CDS	2365345	2365408	.	+	1	ID=PMILG00000000351.1-cds14;Parent=PMILG00000000351.1
scaffold_16	.	CDS	2365504	2365638	.	+	0	ID=PMILG00000000351.1-cds15;Parent=PMILG00000000351.1
scaffold_16	.	CDS	2365940	2365957	.	+	0	ID=PMILG00000000351.1-cds16;Parent=PMILG00000000351.1
scaffold_16	.	five_prime_UTR	2356344	2356515	.	+	.	ID=PMILG00000000351.1-five_prime_utr1;Parent=PMILG00000000351.1
scaffold_16	.	three_prime_UTR	2365958	2366047	.	+	.	ID=PMILG00000000351.1-three_prime_utr1;Parent=PMILG00000000351.1
scaffold_16	AUGUSTUS	gene	2367040	2367826	.	-	.	ID=PMILG00000000352;Name=scaffold_16.g11139.t1
scaffold_16	AUGUSTUS	mRNA	2367040	2367826	.	-	.	ID=PMILG00000000352.1;Parent=PMILG00000000352;Name=scaffold_16.g11139.t1
scaffold_16	AUGUSTUS	exon	2367040	2367198	.	-	.	ID=PMILG00000000352.1-exon1;Parent=PMILG00000000352.1
scaffold_16	AUGUSTUS	exon	2367698	2367826	.	-	.	ID=PMILG00000000352.1-exon2;Parent=PMILG00000000352.1
scaffold_16	AUGUSTUS	CDS	2367040	2367198	.	-	0	ID=PMILG00000000352.1-cds1;Parent=PMILG00000000352.1
scaffold_16	AUGUSTUS	CDS	2367698	2367826	.	-	0	ID=PMILG00000000352.1-cds2;Parent=PMILG00000000352.1
scaffold_16	.	gene	2369849	2377327	.	+	.	ID=PMILG00000000353;Name=scaffold_16.g11140.t1
scaffold_16	.	mRNA	2369849	2377327	.	+	.	ID=PMILG00000000353.1;Parent=PMILG00000000353;Name=scaffold_16.g11140.t1
scaffold_16	.	exon	2369849	2369884	.	+	.	ID=PMILG00000000353.1-exon1;Parent=PMILG00000000353.1
scaffold_16	.	exon	2370435	2370613	.	+	.	ID=PMILG00000000353.1-exon2;Parent=PMILG00000000353.1
scaffold_16	.	exon	2371136	2371273	.	+	.	ID=PMILG00000000353.1-exon3;Parent=PMILG00000000353.1
scaffold_16	.	exon	2372602	2372719	.	+	.	ID=PMILG00000000353.1-exon4;Parent=PMILG00000000353.1
scaffold_16	.	exon	2372894	2372985	.	+	.	ID=PMILG00000000353.1-exon5;Parent=PMILG00000000353.1
scaffold_16	.	exon	2373214	2373308	.	+	.	ID=PMILG00000000353.1-exon6;Parent=PMILG00000000353.1
scaffold_16	.	exon	2373606	2373719	.	+	.	ID=PMILG00000000353.1-exon7;Parent=PMILG00000000353.1
scaffold_16	.	exon	2375672	2375801	.	+	.	ID=PMILG00000000353.1-exon8;Parent=PMILG00000000353.1
scaffold_16	.	exon	2376013	2376134	.	+	.	ID=PMILG00000000353.1-exon9;Parent=PMILG00000000353.1
scaffold_16	.	exon	2376314	2377327	.	+	.	ID=PMILG00000000353.1-exon10;Parent=PMILG00000000353.1
scaffold_16	.	CDS	2370530	2370613	.	+	0	ID=PMILG00000000353.1-cds1;Parent=PMILG00000000353.1
scaffold_16	.	CDS	2371136	2371273	.	+	0	ID=PMILG00000000353.1-cds2;Parent=PMILG00000000353.1
scaffold_16	.	CDS	2372602	2372719	.	+	0	ID=PMILG00000000353.1-cds3;Parent=PMILG00000000353.1
scaffold_16	.	CDS	2372894	2372985	.	+	2	ID=PMILG00000000353.1-cds4;Parent=PMILG00000000353.1
scaffold_16	.	CDS	2373214	2373308	.	+	0	ID=PMILG00000000353.1-cds5;Parent=PMILG00000000353.1
scaffold_16	.	CDS	2373606	2373719	.	+	1	ID=PMILG00000000353.1-cds6;Parent=PMILG00000000353.1
scaffold_16	.	CDS	2375672	2375801	.	+	1	ID=PMILG00000000353.1-cds7;Parent=PMILG00000000353.1
scaffold_16	.	CDS	2376013	2376134	.	+	0	ID=PMILG00000000353.1-cds8;Parent=PMILG00000000353.1
scaffold_16	.	CDS	2376314	2376437	.	+	1	ID=PMILG00000000353.1-cds9;Parent=PMILG00000000353.1
scaffold_16	.	five_prime_UTR	2369849	2369884	.	+	.	ID=PMILG00000000353.1-five_prime_utr1;Parent=PMILG00000000353.1
scaffold_16	.	five_prime_UTR	2370435	2370529	.	+	.	ID=PMILG00000000353.1-five_prime_utr2;Parent=PMILG00000000353.1
scaffold_16	.	three_prime_UTR	2376438	2377327	.	+	.	ID=PMILG00000000353.1-three_prime_utr1;Parent=PMILG00000000353.1
scaffold_16	.	gene	2378205	2395126	.	-	.	ID=PMILG00000000354;Name=MERGED: scaffold_16.g11141.t1
scaffold_16	.	mRNA	2378205	2395126	.	-	.	ID=PMILG00000000354.1;Parent=PMILG00000000354;Name=MERGED: scaffold_16.g11141.t1
scaffold_16	.	exon	2378205	2379624	.	-	.	ID=PMILG00000000354.1-exon1;Parent=PMILG00000000354.1
scaffold_16	.	exon	2379845	2379925	.	-	.	ID=PMILG00000000354.1-exon2;Parent=PMILG00000000354.1
scaffold_16	.	exon	2380957	2381010	.	-	.	ID=PMILG00000000354.1-exon3;Parent=PMILG00000000354.1
scaffold_16	.	exon	2381624	2381722	.	-	.	ID=PMILG00000000354.1-exon4;Parent=PMILG00000000354.1
scaffold_16	.	exon	2385291	2385368	.	-	.	ID=PMILG00000000354.1-exon5;Parent=PMILG00000000354.1
scaffold_16	.	exon	2385450	2385525	.	-	.	ID=PMILG00000000354.1-exon6;Parent=PMILG00000000354.1
scaffold_16	.	exon	2385642	2385702	.	-	.	ID=PMILG00000000354.1-exon7;Parent=PMILG00000000354.1
scaffold_16	.	exon	2387154	2387256	.	-	.	ID=PMILG00000000354.1-exon8;Parent=PMILG00000000354.1
scaffold_16	.	exon	2388492	2388828	.	-	.	ID=PMILG00000000354.1-exon9;Parent=PMILG00000000354.1
scaffold_16	.	exon	2392467	2392610	.	-	.	ID=PMILG00000000354.1-exon10;Parent=PMILG00000000354.1
scaffold_16	.	exon	2393492	2393678	.	-	.	ID=PMILG00000000354.1-exon11;Parent=PMILG00000000354.1
scaffold_16	.	exon	2394490	2395126	.	-	.	ID=PMILG00000000354.1-exon12;Parent=PMILG00000000354.1
scaffold_16	.	CDS	2379550	2379624	.	-	0	ID=PMILG00000000354.1-cds1;Parent=PMILG00000000354.1
scaffold_16	.	CDS	2379845	2379925	.	-	0	ID=PMILG00000000354.1-cds2;Parent=PMILG00000000354.1
scaffold_16	.	CDS	2380957	2381010	.	-	0	ID=PMILG00000000354.1-cds3;Parent=PMILG00000000354.1
scaffold_16	.	CDS	2381624	2381722	.	-	0	ID=PMILG00000000354.1-cds4;Parent=PMILG00000000354.1
scaffold_16	.	CDS	2385291	2385368	.	-	0	ID=PMILG00000000354.1-cds5;Parent=PMILG00000000354.1
scaffold_16	.	CDS	2385450	2385525	.	-	1	ID=PMILG00000000354.1-cds6;Parent=PMILG00000000354.1
scaffold_16	.	CDS	2385642	2385702	.	-	2	ID=PMILG00000000354.1-cds7;Parent=PMILG00000000354.1
scaffold_16	.	CDS	2387154	2387256	.	-	0	ID=PMILG00000000354.1-cds8;Parent=PMILG00000000354.1
scaffold_16	.	CDS	2388492	2388828	.	-	1	ID=PMILG00000000354.1-cds9;Parent=PMILG00000000354.1
scaffold_16	.	CDS	2392467	2392610	.	-	1	ID=PMILG00000000354.1-cds10;Parent=PMILG00000000354.1
scaffold_16	.	CDS	2393492	2393678	.	-	2	ID=PMILG00000000354.1-cds11;Parent=PMILG00000000354.1
scaffold_16	.	CDS	2394490	2394691	.	-	0	ID=PMILG00000000354.1-cds12;Parent=PMILG00000000354.1
scaffold_16	.	five_prime_UTR	2394692	2395126	.	-	.	ID=PMILG00000000354.1-five_prime_utr1;Parent=PMILG00000000354.1
scaffold_16	.	three_prime_UTR	2378205	2379549	.	-	.	ID=PMILG00000000354.1-three_prime_utr1;Parent=PMILG00000000354.1
scaffold_16	AUGUSTUS	gene	2443637	2451941	.	+	.	ID=PMILG00000000355;Name=scaffold_16.g11143.t1
scaffold_16	AUGUSTUS	mRNA	2443637	2451941	.	+	.	ID=PMILG00000000355.1;Parent=PMILG00000000355;Name=scaffold_16.g11143.t1
scaffold_16	AUGUSTUS	exon	2443637	2443639	.	+	.	ID=PMILG00000000355.1-exon1;Parent=PMILG00000000355.1
scaffold_16	AUGUSTUS	exon	2444284	2444412	.	+	.	ID=PMILG00000000355.1-exon2;Parent=PMILG00000000355.1
scaffold_16	AUGUSTUS	exon	2445596	2445788	.	+	.	ID=PMILG00000000355.1-exon3;Parent=PMILG00000000355.1
scaffold_16	AUGUSTUS	exon	2446009	2446133	.	+	.	ID=PMILG00000000355.1-exon4;Parent=PMILG00000000355.1
scaffold_16	AUGUSTUS	exon	2447450	2447640	.	+	.	ID=PMILG00000000355.1-exon5;Parent=PMILG00000000355.1
scaffold_16	AUGUSTUS	exon	2451396	2451529	.	+	.	ID=PMILG00000000355.1-exon6;Parent=PMILG00000000355.1
scaffold_16	AUGUSTUS	exon	2451709	2451941	.	+	.	ID=PMILG00000000355.1-exon7;Parent=PMILG00000000355.1
scaffold_16	AUGUSTUS	CDS	2443637	2443639	.	+	0	ID=PMILG00000000355.1-cds1;Parent=PMILG00000000355.1
scaffold_16	AUGUSTUS	CDS	2444284	2444412	.	+	0	ID=PMILG00000000355.1-cds2;Parent=PMILG00000000355.1
scaffold_16	AUGUSTUS	CDS	2445596	2445788	.	+	0	ID=PMILG00000000355.1-cds3;Parent=PMILG00000000355.1
scaffold_16	AUGUSTUS	CDS	2446009	2446133	.	+	2	ID=PMILG00000000355.1-cds4;Parent=PMILG00000000355.1
scaffold_16	AUGUSTUS	CDS	2447450	2447640	.	+	0	ID=PMILG00000000355.1-cds5;Parent=PMILG00000000355.1
scaffold_16	AUGUSTUS	CDS	2451396	2451529	.	+	1	ID=PMILG00000000355.1-cds6;Parent=PMILG00000000355.1
scaffold_16	AUGUSTUS	CDS	2451709	2451941	.	+	2	ID=PMILG00000000355.1-cds7;Parent=PMILG00000000355.1
scaffold_16	AUGUSTUS	gene	2646818	2650556	.	-	.	ID=PMILG00000000356;Name=scaffold_16.g11144.t1
scaffold_16	AUGUSTUS	mRNA	2646818	2650556	.	-	.	ID=PMILG00000000356.1;Parent=PMILG00000000356;Name=scaffold_16.g11144.t1
scaffold_16	AUGUSTUS	exon	2646818	2646955	.	-	.	ID=PMILG00000000356.1-exon1;Parent=PMILG00000000356.1
scaffold_16	AUGUSTUS	exon	2647553	2647738	.	-	.	ID=PMILG00000000356.1-exon2;Parent=PMILG00000000356.1
scaffold_16	AUGUSTUS	exon	2649547	2649693	.	-	.	ID=PMILG00000000356.1-exon3;Parent=PMILG00000000356.1
scaffold_16	AUGUSTUS	exon	2650404	2650556	.	-	.	ID=PMILG00000000356.1-exon4;Parent=PMILG00000000356.1
scaffold_16	AUGUSTUS	CDS	2646818	2646955	.	-	0	ID=PMILG00000000356.1-cds1;Parent=PMILG00000000356.1
scaffold_16	AUGUSTUS	CDS	2647553	2647738	.	-	0	ID=PMILG00000000356.1-cds2;Parent=PMILG00000000356.1
scaffold_16	AUGUSTUS	CDS	2649547	2649693	.	-	0	ID=PMILG00000000356.1-cds3;Parent=PMILG00000000356.1
scaffold_16	AUGUSTUS	CDS	2650404	2650556	.	-	0	ID=PMILG00000000356.1-cds4;Parent=PMILG00000000356.1
scaffold_16	.	gene	2652255	2664888	.	-	.	ID=PMILG00000000357;Name=scaffold_16.g11145.t1
scaffold_16	.	mRNA	2652255	2664888	.	-	.	ID=PMILG00000000357.1;Parent=PMILG00000000357;Name=scaffold_16.g11145.t1
scaffold_16	.	exon	2652255	2653111	.	-	.	ID=PMILG00000000357.1-exon1;Parent=PMILG00000000357.1
scaffold_16	.	exon	2653887	2654116	.	-	.	ID=PMILG00000000357.1-exon2;Parent=PMILG00000000357.1
scaffold_16	.	exon	2655788	2655910	.	-	.	ID=PMILG00000000357.1-exon3;Parent=PMILG00000000357.1
scaffold_16	.	exon	2656585	2656693	.	-	.	ID=PMILG00000000357.1-exon4;Parent=PMILG00000000357.1
scaffold_16	.	exon	2658239	2658453	.	-	.	ID=PMILG00000000357.1-exon5;Parent=PMILG00000000357.1
scaffold_16	.	exon	2658568	2658697	.	-	.	ID=PMILG00000000357.1-exon6;Parent=PMILG00000000357.1
scaffold_16	.	exon	2661554	2661772	.	-	.	ID=PMILG00000000357.1-exon7;Parent=PMILG00000000357.1
scaffold_16	.	exon	2661849	2662029	.	-	.	ID=PMILG00000000357.1-exon8;Parent=PMILG00000000357.1
scaffold_16	.	exon	2662112	2662311	.	-	.	ID=PMILG00000000357.1-exon9;Parent=PMILG00000000357.1
scaffold_16	.	exon	2664644	2664888	.	-	.	ID=PMILG00000000357.1-exon10;Parent=PMILG00000000357.1
scaffold_16	.	CDS	2653909	2654116	.	-	1	ID=PMILG00000000357.1-cds1;Parent=PMILG00000000357.1
scaffold_16	.	CDS	2655788	2655910	.	-	1	ID=PMILG00000000357.1-cds2;Parent=PMILG00000000357.1
scaffold_16	.	CDS	2656585	2656693	.	-	2	ID=PMILG00000000357.1-cds3;Parent=PMILG00000000357.1
scaffold_16	.	CDS	2658239	2658453	.	-	1	ID=PMILG00000000357.1-cds4;Parent=PMILG00000000357.1
scaffold_16	.	CDS	2658568	2658697	.	-	2	ID=PMILG00000000357.1-cds5;Parent=PMILG00000000357.1
scaffold_16	.	CDS	2661554	2661772	.	-	2	ID=PMILG00000000357.1-cds6;Parent=PMILG00000000357.1
scaffold_16	.	CDS	2661849	2662029	.	-	0	ID=PMILG00000000357.1-cds7;Parent=PMILG00000000357.1
scaffold_16	.	CDS	2662112	2662311	.	-	2	ID=PMILG00000000357.1-cds8;Parent=PMILG00000000357.1
scaffold_16	.	CDS	2664644	2664800	.	-	0	ID=PMILG00000000357.1-cds9;Parent=PMILG00000000357.1
scaffold_16	.	five_prime_UTR	2664801	2664888	.	-	.	ID=PMILG00000000357.1-five_prime_utr1;Parent=PMILG00000000357.1
scaffold_16	.	three_prime_UTR	2652255	2653111	.	-	.	ID=PMILG00000000357.1-three_prime_utr1;Parent=PMILG00000000357.1
scaffold_16	.	three_prime_UTR	2653887	2653908	.	-	.	ID=PMILG00000000357.1-three_prime_utr2;Parent=PMILG00000000357.1
scaffold_16	.	mRNA	2652255	2664888	.	-	.	ID=PMILG00000000357.2;Parent=PMILG00000000357;Name=scaffold_16.g11145.t1
scaffold_16	.	exon	2652255	2654116	.	-	.	ID=PMILG00000000357.2-exon1;Parent=PMILG00000000357.2
scaffold_16	.	exon	2655788	2655910	.	-	.	ID=PMILG00000000357.2-exon2;Parent=PMILG00000000357.2
scaffold_16	.	exon	2656585	2656693	.	-	.	ID=PMILG00000000357.2-exon3;Parent=PMILG00000000357.2
scaffold_16	.	exon	2658239	2658453	.	-	.	ID=PMILG00000000357.2-exon4;Parent=PMILG00000000357.2
scaffold_16	.	exon	2658568	2658697	.	-	.	ID=PMILG00000000357.2-exon5;Parent=PMILG00000000357.2
scaffold_16	.	exon	2661554	2661772	.	-	.	ID=PMILG00000000357.2-exon6;Parent=PMILG00000000357.2
scaffold_16	.	exon	2661849	2662029	.	-	.	ID=PMILG00000000357.2-exon7;Parent=PMILG00000000357.2
scaffold_16	.	exon	2662112	2662311	.	-	.	ID=PMILG00000000357.2-exon8;Parent=PMILG00000000357.2
scaffold_16	.	exon	2664644	2664888	.	-	.	ID=PMILG00000000357.2-exon9;Parent=PMILG00000000357.2
scaffold_16	.	CDS	2653909	2654116	.	-	1	ID=PMILG00000000357.2-cds1;Parent=PMILG00000000357.2
scaffold_16	.	CDS	2655788	2655910	.	-	1	ID=PMILG00000000357.2-cds2;Parent=PMILG00000000357.2
scaffold_16	.	CDS	2656585	2656693	.	-	2	ID=PMILG00000000357.2-cds3;Parent=PMILG00000000357.2
scaffold_16	.	CDS	2658239	2658453	.	-	1	ID=PMILG00000000357.2-cds4;Parent=PMILG00000000357.2
scaffold_16	.	CDS	2658568	2658697	.	-	2	ID=PMILG00000000357.2-cds5;Parent=PMILG00000000357.2
scaffold_16	.	CDS	2661554	2661772	.	-	2	ID=PMILG00000000357.2-cds6;Parent=PMILG00000000357.2
scaffold_16	.	CDS	2661849	2662029	.	-	0	ID=PMILG00000000357.2-cds7;Parent=PMILG00000000357.2
scaffold_16	.	CDS	2662112	2662311	.	-	2	ID=PMILG00000000357.2-cds8;Parent=PMILG00000000357.2
scaffold_16	.	CDS	2664644	2664800	.	-	0	ID=PMILG00000000357.2-cds9;Parent=PMILG00000000357.2
scaffold_16	.	five_prime_UTR	2664801	2664888	.	-	.	ID=PMILG00000000357.2-five_prime_utr1;Parent=PMILG00000000357.2
scaffold_16	.	three_prime_UTR	2652255	2653908	.	-	.	ID=PMILG00000000357.2-three_prime_utr1;Parent=PMILG00000000357.2
scaffold_16	AUGUSTUS	gene	2666865	2669480	.	-	.	ID=PMILG00000000358;Name=scaffold_16.g11146.t1
scaffold_16	AUGUSTUS	mRNA	2666865	2669480	.	-	.	ID=PMILG00000000358.1;Parent=PMILG00000000358;Name=scaffold_16.g11146.t1
scaffold_16	AUGUSTUS	exon	2666865	2666984	.	-	.	ID=PMILG00000000358.1-exon1;Parent=PMILG00000000358.1
scaffold_16	AUGUSTUS	exon	2669213	2669281	.	-	.	ID=PMILG00000000358.1-exon2;Parent=PMILG00000000358.1
scaffold_16	AUGUSTUS	exon	2669409	2669480	.	-	.	ID=PMILG00000000358.1-exon3;Parent=PMILG00000000358.1
scaffold_16	AUGUSTUS	CDS	2666865	2666984	.	-	0	ID=PMILG00000000358.1-cds1;Parent=PMILG00000000358.1
scaffold_16	AUGUSTUS	CDS	2669213	2669281	.	-	0	ID=PMILG00000000358.1-cds2;Parent=PMILG00000000358.1
scaffold_16	AUGUSTUS	CDS	2669409	2669480	.	-	0	ID=PMILG00000000358.1-cds3;Parent=PMILG00000000358.1
scaffold_16	AUGUSTUS	gene	2780304	2847788	.	+	.	ID=PMILG00000000359;Name=scaffold_16.g11147.t1
scaffold_16	AUGUSTUS	mRNA	2780304	2847788	.	+	.	ID=PMILG00000000359.1;Parent=PMILG00000000359;Name=scaffold_16.g11147.t1
scaffold_16	AUGUSTUS	exon	2780304	2780317	.	+	.	ID=PMILG00000000359.1-exon1;Parent=PMILG00000000359.1
scaffold_16	AUGUSTUS	exon	2780698	2780899	.	+	.	ID=PMILG00000000359.1-exon2;Parent=PMILG00000000359.1
scaffold_16	AUGUSTUS	exon	2790020	2790197	.	+	.	ID=PMILG00000000359.1-exon3;Parent=PMILG00000000359.1
scaffold_16	AUGUSTUS	exon	2814882	2814954	.	+	.	ID=PMILG00000000359.1-exon4;Parent=PMILG00000000359.1
scaffold_16	AUGUSTUS	exon	2834314	2834672	.	+	.	ID=PMILG00000000359.1-exon5;Parent=PMILG00000000359.1
scaffold_16	AUGUSTUS	exon	2840914	2841728	.	+	.	ID=PMILG00000000359.1-exon6;Parent=PMILG00000000359.1
scaffold_16	AUGUSTUS	exon	2842583	2842634	.	+	.	ID=PMILG00000000359.1-exon7;Parent=PMILG00000000359.1
scaffold_16	AUGUSTUS	exon	2845334	2845677	.	+	.	ID=PMILG00000000359.1-exon8;Parent=PMILG00000000359.1
scaffold_16	AUGUSTUS	exon	2846405	2846596	.	+	.	ID=PMILG00000000359.1-exon9;Parent=PMILG00000000359.1
scaffold_16	AUGUSTUS	exon	2847270	2847303	.	+	.	ID=PMILG00000000359.1-exon10;Parent=PMILG00000000359.1
scaffold_16	AUGUSTUS	exon	2847736	2847788	.	+	.	ID=PMILG00000000359.1-exon11;Parent=PMILG00000000359.1
scaffold_16	AUGUSTUS	CDS	2780304	2780317	.	+	0	ID=PMILG00000000359.1-cds1;Parent=PMILG00000000359.1
scaffold_16	AUGUSTUS	CDS	2780698	2780899	.	+	1	ID=PMILG00000000359.1-cds2;Parent=PMILG00000000359.1
scaffold_16	AUGUSTUS	CDS	2790020	2790197	.	+	0	ID=PMILG00000000359.1-cds3;Parent=PMILG00000000359.1
scaffold_16	AUGUSTUS	CDS	2814882	2814954	.	+	2	ID=PMILG00000000359.1-cds4;Parent=PMILG00000000359.1
scaffold_16	AUGUSTUS	CDS	2834314	2834672	.	+	1	ID=PMILG00000000359.1-cds5;Parent=PMILG00000000359.1
scaffold_16	AUGUSTUS	CDS	2840914	2841728	.	+	2	ID=PMILG00000000359.1-cds6;Parent=PMILG00000000359.1
scaffold_16	AUGUSTUS	CDS	2842583	2842634	.	+	0	ID=PMILG00000000359.1-cds7;Parent=PMILG00000000359.1
scaffold_16	AUGUSTUS	CDS	2845334	2845677	.	+	2	ID=PMILG00000000359.1-cds8;Parent=PMILG00000000359.1
scaffold_16	AUGUSTUS	CDS	2846405	2846596	.	+	0	ID=PMILG00000000359.1-cds9;Parent=PMILG00000000359.1
scaffold_16	AUGUSTUS	CDS	2847270	2847303	.	+	0	ID=PMILG00000000359.1-cds10;Parent=PMILG00000000359.1
scaffold_16	AUGUSTUS	CDS	2847736	2847788	.	+	2	ID=PMILG00000000359.1-cds11;Parent=PMILG00000000359.1
scaffold_16	AUGUSTUS	gene	2884487	2896990	.	+	.	ID=PMILG00000000360;Name=scaffold_16.g11148.t1
scaffold_16	AUGUSTUS	mRNA	2884487	2896990	.	+	.	ID=PMILG00000000360.1;Parent=PMILG00000000360;Name=scaffold_16.g11148.t1
scaffold_16	AUGUSTUS	exon	2884487	2884651	.	+	.	ID=PMILG00000000360.1-exon1;Parent=PMILG00000000360.1
scaffold_16	AUGUSTUS	exon	2885319	2885540	.	+	.	ID=PMILG00000000360.1-exon2;Parent=PMILG00000000360.1
scaffold_16	AUGUSTUS	exon	2887742	2887840	.	+	.	ID=PMILG00000000360.1-exon3;Parent=PMILG00000000360.1
scaffold_16	AUGUSTUS	exon	2889363	2889553	.	+	.	ID=PMILG00000000360.1-exon4;Parent=PMILG00000000360.1
scaffold_16	AUGUSTUS	exon	2890001	2890198	.	+	.	ID=PMILG00000000360.1-exon5;Parent=PMILG00000000360.1
scaffold_16	AUGUSTUS	exon	2890628	2890640	.	+	.	ID=PMILG00000000360.1-exon6;Parent=PMILG00000000360.1
scaffold_16	AUGUSTUS	exon	2891418	2891472	.	+	.	ID=PMILG00000000360.1-exon7;Parent=PMILG00000000360.1
scaffold_16	AUGUSTUS	exon	2891762	2891974	.	+	.	ID=PMILG00000000360.1-exon8;Parent=PMILG00000000360.1
scaffold_16	AUGUSTUS	exon	2892064	2892167	.	+	.	ID=PMILG00000000360.1-exon9;Parent=PMILG00000000360.1
scaffold_16	AUGUSTUS	exon	2892716	2892841	.	+	.	ID=PMILG00000000360.1-exon10;Parent=PMILG00000000360.1
scaffold_16	AUGUSTUS	exon	2893283	2893451	.	+	.	ID=PMILG00000000360.1-exon11;Parent=PMILG00000000360.1
scaffold_16	AUGUSTUS	exon	2895332	2895412	.	+	.	ID=PMILG00000000360.1-exon12;Parent=PMILG00000000360.1
scaffold_16	AUGUSTUS	exon	2895609	2895731	.	+	.	ID=PMILG00000000360.1-exon13;Parent=PMILG00000000360.1
scaffold_16	AUGUSTUS	exon	2896830	2896990	.	+	.	ID=PMILG00000000360.1-exon14;Parent=PMILG00000000360.1
scaffold_16	AUGUSTUS	CDS	2884487	2884651	.	+	0	ID=PMILG00000000360.1-cds1;Parent=PMILG00000000360.1
scaffold_16	AUGUSTUS	CDS	2885319	2885540	.	+	0	ID=PMILG00000000360.1-cds2;Parent=PMILG00000000360.1
scaffold_16	AUGUSTUS	CDS	2887742	2887840	.	+	0	ID=PMILG00000000360.1-cds3;Parent=PMILG00000000360.1
scaffold_16	AUGUSTUS	CDS	2889363	2889553	.	+	0	ID=PMILG00000000360.1-cds4;Parent=PMILG00000000360.1
scaffold_16	AUGUSTUS	CDS	2890001	2890198	.	+	1	ID=PMILG00000000360.1-cds5;Parent=PMILG00000000360.1
scaffold_16	AUGUSTUS	CDS	2890628	2890640	.	+	1	ID=PMILG00000000360.1-cds6;Parent=PMILG00000000360.1
scaffold_16	AUGUSTUS	CDS	2891418	2891472	.	+	0	ID=PMILG00000000360.1-cds7;Parent=PMILG00000000360.1
scaffold_16	AUGUSTUS	CDS	2891762	2891974	.	+	2	ID=PMILG00000000360.1-cds8;Parent=PMILG00000000360.1
scaffold_16	AUGUSTUS	CDS	2892064	2892167	.	+	2	ID=PMILG00000000360.1-cds9;Parent=PMILG00000000360.1
scaffold_16	AUGUSTUS	CDS	2892716	2892841	.	+	0	ID=PMILG00000000360.1-cds10;Parent=PMILG00000000360.1
scaffold_16	AUGUSTUS	CDS	2893283	2893451	.	+	0	ID=PMILG00000000360.1-cds11;Parent=PMILG00000000360.1
scaffold_16	AUGUSTUS	CDS	2895332	2895412	.	+	2	ID=PMILG00000000360.1-cds12;Parent=PMILG00000000360.1
scaffold_16	AUGUSTUS	CDS	2895609	2895731	.	+	2	ID=PMILG00000000360.1-cds13;Parent=PMILG00000000360.1
scaffold_16	AUGUSTUS	CDS	2896830	2896990	.	+	2	ID=PMILG00000000360.1-cds14;Parent=PMILG00000000360.1
scaffold_16	.	gene	2905307	2917712	.	-	.	ID=PMILG00000000361;Name=scaffold_16.g11149.t1
scaffold_16	.	mRNA	2905307	2917712	.	-	.	ID=PMILG00000000361.1;Parent=PMILG00000000361;Name=scaffold_16.g11149.t1
scaffold_16	.	exon	2905307	2906677	.	-	.	ID=PMILG00000000361.1-exon1;Parent=PMILG00000000361.1
scaffold_16	.	exon	2910211	2910318	.	-	.	ID=PMILG00000000361.1-exon2;Parent=PMILG00000000361.1
scaffold_16	.	exon	2910532	2910667	.	-	.	ID=PMILG00000000361.1-exon3;Parent=PMILG00000000361.1
scaffold_16	.	exon	2910765	2910919	.	-	.	ID=PMILG00000000361.1-exon4;Parent=PMILG00000000361.1
scaffold_16	.	exon	2911002	2911144	.	-	.	ID=PMILG00000000361.1-exon5;Parent=PMILG00000000361.1
scaffold_16	.	exon	2914674	2914822	.	-	.	ID=PMILG00000000361.1-exon6;Parent=PMILG00000000361.1
scaffold_16	.	exon	2917290	2917712	.	-	.	ID=PMILG00000000361.1-exon7;Parent=PMILG00000000361.1
scaffold_16	.	CDS	2906496	2906677	.	-	2	ID=PMILG00000000361.1-cds1;Parent=PMILG00000000361.1
scaffold_16	.	CDS	2910211	2910318	.	-	2	ID=PMILG00000000361.1-cds2;Parent=PMILG00000000361.1
scaffold_16	.	CDS	2910532	2910667	.	-	0	ID=PMILG00000000361.1-cds3;Parent=PMILG00000000361.1
scaffold_16	.	CDS	2910765	2910919	.	-	2	ID=PMILG00000000361.1-cds4;Parent=PMILG00000000361.1
scaffold_16	.	CDS	2911002	2911144	.	-	1	ID=PMILG00000000361.1-cds5;Parent=PMILG00000000361.1
scaffold_16	.	CDS	2914674	2914822	.	-	0	ID=PMILG00000000361.1-cds6;Parent=PMILG00000000361.1
scaffold_16	.	CDS	2917290	2917712	.	-	0	ID=PMILG00000000361.1-cds7;Parent=PMILG00000000361.1
scaffold_16	.	three_prime_UTR	2905307	2906495	.	-	.	ID=PMILG00000000361.1-three_prime_utr1;Parent=PMILG00000000361.1
scaffold_16	AUGUSTUS	gene	2920278	2928079	.	-	.	ID=PMILG00000000362;Name=scaffold_16.g11150.t1
scaffold_16	AUGUSTUS	mRNA	2920278	2928079	.	-	.	ID=PMILG00000000362.1;Parent=PMILG00000000362;Name=scaffold_16.g11150.t1
scaffold_16	AUGUSTUS	exon	2920278	2920496	.	-	.	ID=PMILG00000000362.1-exon1;Parent=PMILG00000000362.1
scaffold_16	AUGUSTUS	exon	2920670	2920813	.	-	.	ID=PMILG00000000362.1-exon2;Parent=PMILG00000000362.1
scaffold_16	AUGUSTUS	exon	2921170	2921363	.	-	.	ID=PMILG00000000362.1-exon3;Parent=PMILG00000000362.1
scaffold_16	AUGUSTUS	exon	2922421	2922561	.	-	.	ID=PMILG00000000362.1-exon4;Parent=PMILG00000000362.1
scaffold_16	AUGUSTUS	exon	2922719	2922917	.	-	.	ID=PMILG00000000362.1-exon5;Parent=PMILG00000000362.1
scaffold_16	AUGUSTUS	exon	2923033	2923152	.	-	.	ID=PMILG00000000362.1-exon6;Parent=PMILG00000000362.1
scaffold_16	AUGUSTUS	exon	2923367	2923581	.	-	.	ID=PMILG00000000362.1-exon7;Parent=PMILG00000000362.1
scaffold_16	AUGUSTUS	exon	2924284	2924451	.	-	.	ID=PMILG00000000362.1-exon8;Parent=PMILG00000000362.1
scaffold_16	AUGUSTUS	exon	2925427	2925615	.	-	.	ID=PMILG00000000362.1-exon9;Parent=PMILG00000000362.1
scaffold_16	AUGUSTUS	exon	2927170	2927260	.	-	.	ID=PMILG00000000362.1-exon10;Parent=PMILG00000000362.1
scaffold_16	AUGUSTUS	exon	2927703	2927786	.	-	.	ID=PMILG00000000362.1-exon11;Parent=PMILG00000000362.1
scaffold_16	AUGUSTUS	exon	2927972	2928079	.	-	.	ID=PMILG00000000362.1-exon12;Parent=PMILG00000000362.1
scaffold_16	AUGUSTUS	CDS	2920278	2920496	.	-	0	ID=PMILG00000000362.1-cds1;Parent=PMILG00000000362.1
scaffold_16	AUGUSTUS	CDS	2920670	2920813	.	-	0	ID=PMILG00000000362.1-cds2;Parent=PMILG00000000362.1
scaffold_16	AUGUSTUS	CDS	2921170	2921363	.	-	2	ID=PMILG00000000362.1-cds3;Parent=PMILG00000000362.1
scaffold_16	AUGUSTUS	CDS	2922421	2922561	.	-	2	ID=PMILG00000000362.1-cds4;Parent=PMILG00000000362.1
scaffold_16	AUGUSTUS	CDS	2922719	2922917	.	-	0	ID=PMILG00000000362.1-cds5;Parent=PMILG00000000362.1
scaffold_16	AUGUSTUS	CDS	2923033	2923152	.	-	0	ID=PMILG00000000362.1-cds6;Parent=PMILG00000000362.1
scaffold_16	AUGUSTUS	CDS	2923367	2923581	.	-	2	ID=PMILG00000000362.1-cds7;Parent=PMILG00000000362.1
scaffold_16	AUGUSTUS	CDS	2924284	2924451	.	-	2	ID=PMILG00000000362.1-cds8;Parent=PMILG00000000362.1
scaffold_16	AUGUSTUS	CDS	2925427	2925615	.	-	2	ID=PMILG00000000362.1-cds9;Parent=PMILG00000000362.1
scaffold_16	AUGUSTUS	CDS	2927170	2927260	.	-	0	ID=PMILG00000000362.1-cds10;Parent=PMILG00000000362.1
scaffold_16	AUGUSTUS	CDS	2927703	2927786	.	-	0	ID=PMILG00000000362.1-cds11;Parent=PMILG00000000362.1
scaffold_16	AUGUSTUS	CDS	2927972	2928079	.	-	0	ID=PMILG00000000362.1-cds12;Parent=PMILG00000000362.1
scaffold_16	AUGUSTUS	gene	2934530	2978229	.	-	.	ID=PMILG00000000363;Name=scaffold_16.g11151.t1
scaffold_16	AUGUSTUS	mRNA	2934530	2978229	.	-	.	ID=PMILG00000000363.1;Parent=PMILG00000000363;Name=scaffold_16.g11151.t1
scaffold_16	AUGUSTUS	exon	2934530	2934817	.	-	.	ID=PMILG00000000363.1-exon1;Parent=PMILG00000000363.1
scaffold_16	AUGUSTUS	exon	2938510	2938706	.	-	.	ID=PMILG00000000363.1-exon2;Parent=PMILG00000000363.1
scaffold_16	AUGUSTUS	exon	2944718	2944870	.	-	.	ID=PMILG00000000363.1-exon3;Parent=PMILG00000000363.1
scaffold_16	AUGUSTUS	exon	2944956	2945096	.	-	.	ID=PMILG00000000363.1-exon4;Parent=PMILG00000000363.1
scaffold_16	AUGUSTUS	exon	2945378	2945460	.	-	.	ID=PMILG00000000363.1-exon5;Parent=PMILG00000000363.1
scaffold_16	AUGUSTUS	exon	2962071	2962294	.	-	.	ID=PMILG00000000363.1-exon6;Parent=PMILG00000000363.1
scaffold_16	AUGUSTUS	exon	2962383	2962450	.	-	.	ID=PMILG00000000363.1-exon7;Parent=PMILG00000000363.1
scaffold_16	AUGUSTUS	exon	2966465	2966571	.	-	.	ID=PMILG00000000363.1-exon8;Parent=PMILG00000000363.1
scaffold_16	AUGUSTUS	exon	2969374	2969424	.	-	.	ID=PMILG00000000363.1-exon9;Parent=PMILG00000000363.1
scaffold_16	AUGUSTUS	exon	2978147	2978229	.	-	.	ID=PMILG00000000363.1-exon10;Parent=PMILG00000000363.1
scaffold_16	AUGUSTUS	CDS	2934530	2934817	.	-	0	ID=PMILG00000000363.1-cds1;Parent=PMILG00000000363.1
scaffold_16	AUGUSTUS	CDS	2938510	2938706	.	-	2	ID=PMILG00000000363.1-cds2;Parent=PMILG00000000363.1
scaffold_16	AUGUSTUS	CDS	2944718	2944870	.	-	2	ID=PMILG00000000363.1-cds3;Parent=PMILG00000000363.1
scaffold_16	AUGUSTUS	CDS	2944956	2945096	.	-	2	ID=PMILG00000000363.1-cds4;Parent=PMILG00000000363.1
scaffold_16	AUGUSTUS	CDS	2945378	2945460	.	-	1	ID=PMILG00000000363.1-cds5;Parent=PMILG00000000363.1
scaffold_16	AUGUSTUS	CDS	2962071	2962294	.	-	0	ID=PMILG00000000363.1-cds6;Parent=PMILG00000000363.1
scaffold_16	AUGUSTUS	CDS	2962383	2962450	.	-	2	ID=PMILG00000000363.1-cds7;Parent=PMILG00000000363.1
scaffold_16	AUGUSTUS	CDS	2966465	2966571	.	-	1	ID=PMILG00000000363.1-cds8;Parent=PMILG00000000363.1
scaffold_16	AUGUSTUS	CDS	2969374	2969424	.	-	1	ID=PMILG00000000363.1-cds9;Parent=PMILG00000000363.1
scaffold_16	AUGUSTUS	CDS	2978147	2978229	.	-	0	ID=PMILG00000000363.1-cds10;Parent=PMILG00000000363.1
contig_17	.	gene	228398	275115	.	+	.	ID=PMILG00000000364;Name=contig_17.g4446.t1
contig_17	.	mRNA	228398	275115	.	+	.	ID=PMILG00000000364.1;Parent=PMILG00000000364;Name=contig_17.g4446.t1
contig_17	.	exon	228398	228669	.	+	.	ID=PMILG00000000364.1-exon1;Parent=PMILG00000000364.1
contig_17	.	exon	240129	240295	.	+	.	ID=PMILG00000000364.1-exon2;Parent=PMILG00000000364.1
contig_17	.	exon	270451	270666	.	+	.	ID=PMILG00000000364.1-exon3;Parent=PMILG00000000364.1
contig_17	.	exon	274745	275115	.	+	.	ID=PMILG00000000364.1-exon4;Parent=PMILG00000000364.1
contig_17	.	CDS	240134	240295	.	+	0	ID=PMILG00000000364.1-cds1;Parent=PMILG00000000364.1
contig_17	.	CDS	270451	270666	.	+	0	ID=PMILG00000000364.1-cds2;Parent=PMILG00000000364.1
contig_17	.	CDS	274745	274942	.	+	0	ID=PMILG00000000364.1-cds3;Parent=PMILG00000000364.1
contig_17	.	five_prime_UTR	228398	228669	.	+	.	ID=PMILG00000000364.1-five_prime_utr1;Parent=PMILG00000000364.1
contig_17	.	five_prime_UTR	240129	240133	.	+	.	ID=PMILG00000000364.1-five_prime_utr2;Parent=PMILG00000000364.1
contig_17	.	three_prime_UTR	274943	275115	.	+	.	ID=PMILG00000000364.1-three_prime_utr1;Parent=PMILG00000000364.1
contig_17	.	gene	278663	282614	.	-	.	ID=PMILG00000000365;Name=contig_17.g4447.t1
contig_17	.	mRNA	278663	282614	.	-	.	ID=PMILG00000000365.1;Parent=PMILG00000000365;Name=contig_17.g4447.t1
contig_17	.	exon	278663	279193	.	-	.	ID=PMILG00000000365.1-exon1;Parent=PMILG00000000365.1
contig_17	.	exon	280029	280167	.	-	.	ID=PMILG00000000365.1-exon2;Parent=PMILG00000000365.1
contig_17	.	exon	281306	281424	.	-	.	ID=PMILG00000000365.1-exon3;Parent=PMILG00000000365.1
contig_17	.	exon	282508	282614	.	-	.	ID=PMILG00000000365.1-exon4;Parent=PMILG00000000365.1
contig_17	.	CDS	279104	279193	.	-	0	ID=PMILG00000000365.1-cds1;Parent=PMILG00000000365.1
contig_17	.	CDS	280029	280167	.	-	1	ID=PMILG00000000365.1-cds2;Parent=PMILG00000000365.1
contig_17	.	CDS	281306	281424	.	-	0	ID=PMILG00000000365.1-cds3;Parent=PMILG00000000365.1
contig_17	.	CDS	282508	282537	.	-	0	ID=PMILG00000000365.1-cds4;Parent=PMILG00000000365.1
contig_17	.	five_prime_UTR	282538	282614	.	-	.	ID=PMILG00000000365.1-five_prime_utr1;Parent=PMILG00000000365.1
contig_17	.	three_prime_UTR	278663	279103	.	-	.	ID=PMILG00000000365.1-three_prime_utr1;Parent=PMILG00000000365.1
contig_17	AUGUSTUS	gene	291687	296315	.	+	.	ID=PMILG00000000366;Name=contig_17.g4448.t1
contig_17	AUGUSTUS	mRNA	291687	296315	.	+	.	ID=PMILG00000000366.1;Parent=PMILG00000000366;Name=contig_17.g4448.t1
contig_17	AUGUSTUS	exon	291687	291840	.	+	.	ID=PMILG00000000366.1-exon1;Parent=PMILG00000000366.1
contig_17	AUGUSTUS	exon	291971	292109	.	+	.	ID=PMILG00000000366.1-exon2;Parent=PMILG00000000366.1
contig_17	AUGUSTUS	exon	293585	293655	.	+	.	ID=PMILG00000000366.1-exon3;Parent=PMILG00000000366.1
contig_17	AUGUSTUS	exon	295489	295595	.	+	.	ID=PMILG00000000366.1-exon4;Parent=PMILG00000000366.1
contig_17	AUGUSTUS	exon	295722	296315	.	+	.	ID=PMILG00000000366.1-exon5;Parent=PMILG00000000366.1
contig_17	AUGUSTUS	CDS	291687	291840	.	+	0	ID=PMILG00000000366.1-cds1;Parent=PMILG00000000366.1
contig_17	AUGUSTUS	CDS	291971	292109	.	+	2	ID=PMILG00000000366.1-cds2;Parent=PMILG00000000366.1
contig_17	AUGUSTUS	CDS	293585	293655	.	+	1	ID=PMILG00000000366.1-cds3;Parent=PMILG00000000366.1
contig_17	AUGUSTUS	CDS	295489	295595	.	+	2	ID=PMILG00000000366.1-cds4;Parent=PMILG00000000366.1
contig_17	AUGUSTUS	CDS	295722	296315	.	+	0	ID=PMILG00000000366.1-cds5;Parent=PMILG00000000366.1
contig_17	.	gene	297680	312326	.	-	.	ID=PMILG00000000367;Name=contig_17.g4449.t1
contig_17	.	mRNA	297680	312326	.	-	.	ID=PMILG00000000367.1;Parent=PMILG00000000367;Name=contig_17.g4449.t1
contig_17	.	exon	297680	298029	.	-	.	ID=PMILG00000000367.1-exon1;Parent=PMILG00000000367.1
contig_17	.	exon	299168	299305	.	-	.	ID=PMILG00000000367.1-exon2;Parent=PMILG00000000367.1
contig_17	.	exon	300868	300966	.	-	.	ID=PMILG00000000367.1-exon3;Parent=PMILG00000000367.1
contig_17	.	exon	301269	301436	.	-	.	ID=PMILG00000000367.1-exon4;Parent=PMILG00000000367.1
contig_17	.	exon	303693	303817	.	-	.	ID=PMILG00000000367.1-exon5;Parent=PMILG00000000367.1
contig_17	.	exon	304270	304441	.	-	.	ID=PMILG00000000367.1-exon6;Parent=PMILG00000000367.1
contig_17	.	exon	305500	305560	.	-	.	ID=PMILG00000000367.1-exon7;Parent=PMILG00000000367.1
contig_17	.	exon	306220	306400	.	-	.	ID=PMILG00000000367.1-exon8;Parent=PMILG00000000367.1
contig_17	.	exon	306551	306662	.	-	.	ID=PMILG00000000367.1-exon9;Parent=PMILG00000000367.1
contig_17	.	exon	307864	307998	.	-	.	ID=PMILG00000000367.1-exon10;Parent=PMILG00000000367.1
contig_17	.	exon	308262	308382	.	-	.	ID=PMILG00000000367.1-exon11;Parent=PMILG00000000367.1
contig_17	.	exon	309638	309724	.	-	.	ID=PMILG00000000367.1-exon12;Parent=PMILG00000000367.1
contig_17	.	exon	309977	310116	.	-	.	ID=PMILG00000000367.1-exon13;Parent=PMILG00000000367.1
contig_17	.	exon	310362	310424	.	-	.	ID=PMILG00000000367.1-exon14;Parent=PMILG00000000367.1
contig_17	.	exon	311470	311530	.	-	.	ID=PMILG00000000367.1-exon15;Parent=PMILG00000000367.1
contig_17	.	exon	311618	311745	.	-	.	ID=PMILG00000000367.1-exon16;Parent=PMILG00000000367.1
contig_17	.	exon	312228	312326	.	-	.	ID=PMILG00000000367.1-exon17;Parent=PMILG00000000367.1
contig_17	.	CDS	297853	298029	.	-	0	ID=PMILG00000000367.1-cds1;Parent=PMILG00000000367.1
contig_17	.	CDS	299168	299305	.	-	0	ID=PMILG00000000367.1-cds2;Parent=PMILG00000000367.1
contig_17	.	CDS	300868	300966	.	-	0	ID=PMILG00000000367.1-cds3;Parent=PMILG00000000367.1
contig_17	.	CDS	301269	301436	.	-	0	ID=PMILG00000000367.1-cds4;Parent=PMILG00000000367.1
contig_17	.	CDS	303693	303817	.	-	2	ID=PMILG00000000367.1-cds5;Parent=PMILG00000000367.1
contig_17	.	CDS	304270	304441	.	-	0	ID=PMILG00000000367.1-cds6;Parent=PMILG00000000367.1
contig_17	.	CDS	305500	305560	.	-	1	ID=PMILG00000000367.1-cds7;Parent=PMILG00000000367.1
contig_17	.	CDS	306220	306400	.	-	2	ID=PMILG00000000367.1-cds8;Parent=PMILG00000000367.1
contig_17	.	CDS	306551	306662	.	-	0	ID=PMILG00000000367.1-cds9;Parent=PMILG00000000367.1
contig_17	.	CDS	307864	307998	.	-	0	ID=PMILG00000000367.1-cds10;Parent=PMILG00000000367.1
contig_17	.	CDS	308262	308382	.	-	1	ID=PMILG00000000367.1-cds11;Parent=PMILG00000000367.1
contig_17	.	CDS	309638	309724	.	-	1	ID=PMILG00000000367.1-cds12;Parent=PMILG00000000367.1
contig_17	.	CDS	309977	310116	.	-	0	ID=PMILG00000000367.1-cds13;Parent=PMILG00000000367.1
contig_17	.	CDS	310362	310424	.	-	0	ID=PMILG00000000367.1-cds14;Parent=PMILG00000000367.1
contig_17	.	CDS	311470	311530	.	-	1	ID=PMILG00000000367.1-cds15;Parent=PMILG00000000367.1
contig_17	.	CDS	311618	311745	.	-	0	ID=PMILG00000000367.1-cds16;Parent=PMILG00000000367.1
contig_17	.	CDS	312228	312236	.	-	0	ID=PMILG00000000367.1-cds17;Parent=PMILG00000000367.1
contig_17	.	five_prime_UTR	312237	312326	.	-	.	ID=PMILG00000000367.1-five_prime_utr1;Parent=PMILG00000000367.1
contig_17	.	three_prime_UTR	297680	297852	.	-	.	ID=PMILG00000000367.1-three_prime_utr1;Parent=PMILG00000000367.1
contig_17	.	gene	312764	322731	.	+	.	ID=PMILG00000000368;Name=contig_17.g4450.t1
contig_17	.	mRNA	312764	322731	.	+	.	ID=PMILG00000000368.1;Parent=PMILG00000000368;Name=contig_17.g4450.t1
contig_17	.	exon	312764	313081	.	+	.	ID=PMILG00000000368.1-exon1;Parent=PMILG00000000368.1
contig_17	.	exon	313556	313683	.	+	.	ID=PMILG00000000368.1-exon2;Parent=PMILG00000000368.1
contig_17	.	exon	315801	315951	.	+	.	ID=PMILG00000000368.1-exon3;Parent=PMILG00000000368.1
contig_17	.	exon	316414	316507	.	+	.	ID=PMILG00000000368.1-exon4;Parent=PMILG00000000368.1
contig_17	.	exon	316610	316678	.	+	.	ID=PMILG00000000368.1-exon5;Parent=PMILG00000000368.1
contig_17	.	exon	319081	319252	.	+	.	ID=PMILG00000000368.1-exon6;Parent=PMILG00000000368.1
contig_17	.	exon	319703	319816	.	+	.	ID=PMILG00000000368.1-exon7;Parent=PMILG00000000368.1
contig_17	.	exon	320494	320585	.	+	.	ID=PMILG00000000368.1-exon8;Parent=PMILG00000000368.1
contig_17	.	exon	320688	320858	.	+	.	ID=PMILG00000000368.1-exon9;Parent=PMILG00000000368.1
contig_17	.	exon	320950	321098	.	+	.	ID=PMILG00000000368.1-exon10;Parent=PMILG00000000368.1
contig_17	.	exon	321181	322731	.	+	.	ID=PMILG00000000368.1-exon11;Parent=PMILG00000000368.1
contig_17	.	CDS	313018	313081	.	+	0	ID=PMILG00000000368.1-cds1;Parent=PMILG00000000368.1
contig_17	.	CDS	313556	313683	.	+	2	ID=PMILG00000000368.1-cds2;Parent=PMILG00000000368.1
contig_17	.	CDS	315801	315951	.	+	0	ID=PMILG00000000368.1-cds3;Parent=PMILG00000000368.1
contig_17	.	CDS	316414	316507	.	+	2	ID=PMILG00000000368.1-cds4;Parent=PMILG00000000368.1
contig_17	.	CDS	316610	316678	.	+	1	ID=PMILG00000000368.1-cds5;Parent=PMILG00000000368.1
contig_17	.	CDS	319081	319252	.	+	1	ID=PMILG00000000368.1-cds6;Parent=PMILG00000000368.1
contig_17	.	CDS	319703	319816	.	+	0	ID=PMILG00000000368.1-cds7;Parent=PMILG00000000368.1
contig_17	.	CDS	320494	320585	.	+	0	ID=PMILG00000000368.1-cds8;Parent=PMILG00000000368.1
contig_17	.	CDS	320688	320858	.	+	1	ID=PMILG00000000368.1-cds9;Parent=PMILG00000000368.1
contig_17	.	CDS	320950	321098	.	+	1	ID=PMILG00000000368.1-cds10;Parent=PMILG00000000368.1
contig_17	.	CDS	321181	321281	.	+	2	ID=PMILG00000000368.1-cds11;Parent=PMILG00000000368.1
contig_17	.	five_prime_UTR	312764	313017	.	+	.	ID=PMILG00000000368.1-five_prime_utr1;Parent=PMILG00000000368.1
contig_17	.	three_prime_UTR	321282	322731	.	+	.	ID=PMILG00000000368.1-three_prime_utr1;Parent=PMILG00000000368.1
contig_17	AUGUSTUS	gene	379307	417139	.	+	.	ID=PMILG00000000369;Name=contig_17.g4451.t1
contig_17	AUGUSTUS	mRNA	379307	417139	.	+	.	ID=PMILG00000000369.1;Parent=PMILG00000000369;Name=contig_17.g4451.t1
contig_17	AUGUSTUS	exon	379307	379309	.	+	.	ID=PMILG00000000369.1-exon1;Parent=PMILG00000000369.1
contig_17	AUGUSTUS	exon	386741	386918	.	+	.	ID=PMILG00000000369.1-exon2;Parent=PMILG00000000369.1
contig_17	AUGUSTUS	exon	389217	389317	.	+	.	ID=PMILG00000000369.1-exon3;Parent=PMILG00000000369.1
contig_17	AUGUSTUS	exon	391031	391157	.	+	.	ID=PMILG00000000369.1-exon4;Parent=PMILG00000000369.1
contig_17	AUGUSTUS	exon	391553	391731	.	+	.	ID=PMILG00000000369.1-exon5;Parent=PMILG00000000369.1
contig_17	AUGUSTUS	exon	396409	396496	.	+	.	ID=PMILG00000000369.1-exon6;Parent=PMILG00000000369.1
contig_17	AUGUSTUS	exon	396886	397004	.	+	.	ID=PMILG00000000369.1-exon7;Parent=PMILG00000000369.1
contig_17	AUGUSTUS	exon	398985	399083	.	+	.	ID=PMILG00000000369.1-exon8;Parent=PMILG00000000369.1
contig_17	AUGUSTUS	exon	400942	400995	.	+	.	ID=PMILG00000000369.1-exon9;Parent=PMILG00000000369.1
contig_17	AUGUSTUS	exon	405898	405934	.	+	.	ID=PMILG00000000369.1-exon10;Parent=PMILG00000000369.1
contig_17	AUGUSTUS	exon	408765	408827	.	+	.	ID=PMILG00000000369.1-exon11;Parent=PMILG00000000369.1
contig_17	AUGUSTUS	exon	416985	417139	.	+	.	ID=PMILG00000000369.1-exon12;Parent=PMILG00000000369.1
contig_17	AUGUSTUS	CDS	379307	379309	.	+	0	ID=PMILG00000000369.1-cds1;Parent=PMILG00000000369.1
contig_17	AUGUSTUS	CDS	386741	386918	.	+	0	ID=PMILG00000000369.1-cds2;Parent=PMILG00000000369.1
contig_17	AUGUSTUS	CDS	389217	389317	.	+	2	ID=PMILG00000000369.1-cds3;Parent=PMILG00000000369.1
contig_17	AUGUSTUS	CDS	391031	391157	.	+	0	ID=PMILG00000000369.1-cds4;Parent=PMILG00000000369.1
contig_17	AUGUSTUS	CDS	391553	391731	.	+	2	ID=PMILG00000000369.1-cds5;Parent=PMILG00000000369.1
contig_17	AUGUSTUS	CDS	396409	396496	.	+	0	ID=PMILG00000000369.1-cds6;Parent=PMILG00000000369.1
contig_17	AUGUSTUS	CDS	396886	397004	.	+	2	ID=PMILG00000000369.1-cds7;Parent=PMILG00000000369.1
contig_17	AUGUSTUS	CDS	398985	399083	.	+	0	ID=PMILG00000000369.1-cds8;Parent=PMILG00000000369.1
contig_17	AUGUSTUS	CDS	400942	400995	.	+	0	ID=PMILG00000000369.1-cds9;Parent=PMILG00000000369.1
contig_17	AUGUSTUS	CDS	405898	405934	.	+	0	ID=PMILG00000000369.1-cds10;Parent=PMILG00000000369.1
contig_17	AUGUSTUS	CDS	408765	408827	.	+	2	ID=PMILG00000000369.1-cds11;Parent=PMILG00000000369.1
contig_17	AUGUSTUS	CDS	416985	417139	.	+	2	ID=PMILG00000000369.1-cds12;Parent=PMILG00000000369.1
contig_17	AUGUSTUS	gene	423056	432392	.	+	.	ID=PMILG00000000370;Name=contig_17.g4452.t1
contig_17	AUGUSTUS	mRNA	423056	432392	.	+	.	ID=PMILG00000000370.1;Parent=PMILG00000000370;Name=contig_17.g4452.t1
contig_17	AUGUSTUS	exon	423056	423100	.	+	.	ID=PMILG00000000370.1-exon1;Parent=PMILG00000000370.1
contig_17	AUGUSTUS	exon	423858	423941	.	+	.	ID=PMILG00000000370.1-exon2;Parent=PMILG00000000370.1
contig_17	AUGUSTUS	exon	427040	427260	.	+	.	ID=PMILG00000000370.1-exon3;Parent=PMILG00000000370.1
contig_17	AUGUSTUS	exon	427507	427570	.	+	.	ID=PMILG00000000370.1-exon4;Parent=PMILG00000000370.1
contig_17	AUGUSTUS	exon	432351	432392	.	+	.	ID=PMILG00000000370.1-exon5;Parent=PMILG00000000370.1
contig_17	AUGUSTUS	CDS	423056	423100	.	+	0	ID=PMILG00000000370.1-cds1;Parent=PMILG00000000370.1
contig_17	AUGUSTUS	CDS	423858	423941	.	+	0	ID=PMILG00000000370.1-cds2;Parent=PMILG00000000370.1
contig_17	AUGUSTUS	CDS	427040	427260	.	+	0	ID=PMILG00000000370.1-cds3;Parent=PMILG00000000370.1
contig_17	AUGUSTUS	CDS	427507	427570	.	+	1	ID=PMILG00000000370.1-cds4;Parent=PMILG00000000370.1
contig_17	AUGUSTUS	CDS	432351	432392	.	+	0	ID=PMILG00000000370.1-cds5;Parent=PMILG00000000370.1
contig_17	AUGUSTUS	gene	505881	528898	.	+	.	ID=PMILG00000000371;Name=contig_17.g4453.t1
contig_17	AUGUSTUS	mRNA	505881	528898	.	+	.	ID=PMILG00000000371.1;Parent=PMILG00000000371;Name=contig_17.g4453.t1
contig_17	AUGUSTUS	exon	505881	506028	.	+	.	ID=PMILG00000000371.1-exon1;Parent=PMILG00000000371.1
contig_17	AUGUSTUS	exon	524850	525029	.	+	.	ID=PMILG00000000371.1-exon2;Parent=PMILG00000000371.1
contig_17	AUGUSTUS	exon	525706	526040	.	+	.	ID=PMILG00000000371.1-exon3;Parent=PMILG00000000371.1
contig_17	AUGUSTUS	exon	526170	526414	.	+	.	ID=PMILG00000000371.1-exon4;Parent=PMILG00000000371.1
contig_17	AUGUSTUS	exon	528832	528898	.	+	.	ID=PMILG00000000371.1-exon5;Parent=PMILG00000000371.1
contig_17	AUGUSTUS	CDS	505881	506028	.	+	0	ID=PMILG00000000371.1-cds1;Parent=PMILG00000000371.1
contig_17	AUGUSTUS	CDS	524850	525029	.	+	2	ID=PMILG00000000371.1-cds2;Parent=PMILG00000000371.1
contig_17	AUGUSTUS	CDS	525706	526040	.	+	2	ID=PMILG00000000371.1-cds3;Parent=PMILG00000000371.1
contig_17	AUGUSTUS	CDS	526170	526414	.	+	0	ID=PMILG00000000371.1-cds4;Parent=PMILG00000000371.1
contig_17	AUGUSTUS	CDS	528832	528898	.	+	1	ID=PMILG00000000371.1-cds5;Parent=PMILG00000000371.1
contig_17	AUGUSTUS	gene	567350	575374	.	+	.	ID=PMILG00000000372;Name=contig_17.g4454.t1
contig_17	AUGUSTUS	mRNA	567350	575374	.	+	.	ID=PMILG00000000372.1;Parent=PMILG00000000372;Name=contig_17.g4454.t1
contig_17	AUGUSTUS	exon	567350	567421	.	+	.	ID=PMILG00000000372.1-exon1;Parent=PMILG00000000372.1
contig_17	AUGUSTUS	exon	568287	568453	.	+	.	ID=PMILG00000000372.1-exon2;Parent=PMILG00000000372.1
contig_17	AUGUSTUS	exon	568613	568784	.	+	.	ID=PMILG00000000372.1-exon3;Parent=PMILG00000000372.1
contig_17	AUGUSTUS	exon	571598	571722	.	+	.	ID=PMILG00000000372.1-exon4;Parent=PMILG00000000372.1
contig_17	AUGUSTUS	exon	573308	573504	.	+	.	ID=PMILG00000000372.1-exon5;Parent=PMILG00000000372.1
contig_17	AUGUSTUS	exon	575052	575374	.	+	.	ID=PMILG00000000372.1-exon6;Parent=PMILG00000000372.1
contig_17	AUGUSTUS	CDS	567350	567421	.	+	0	ID=PMILG00000000372.1-cds1;Parent=PMILG00000000372.1
contig_17	AUGUSTUS	CDS	568287	568453	.	+	0	ID=PMILG00000000372.1-cds2;Parent=PMILG00000000372.1
contig_17	AUGUSTUS	CDS	568613	568784	.	+	1	ID=PMILG00000000372.1-cds3;Parent=PMILG00000000372.1
contig_17	AUGUSTUS	CDS	571598	571722	.	+	0	ID=PMILG00000000372.1-cds4;Parent=PMILG00000000372.1
contig_17	AUGUSTUS	CDS	573308	573504	.	+	1	ID=PMILG00000000372.1-cds5;Parent=PMILG00000000372.1
contig_17	AUGUSTUS	CDS	575052	575374	.	+	2	ID=PMILG00000000372.1-cds6;Parent=PMILG00000000372.1
contig_17	AUGUSTUS	gene	589076	592306	.	-	.	ID=PMILG00000000373;Name=contig_17.g4455.t1
contig_17	AUGUSTUS	mRNA	589076	592306	.	-	.	ID=PMILG00000000373.1;Parent=PMILG00000000373;Name=contig_17.g4455.t1
contig_17	AUGUSTUS	exon	589076	590757	.	-	.	ID=PMILG00000000373.1-exon1;Parent=PMILG00000000373.1
contig_17	AUGUSTUS	exon	592294	592306	.	-	.	ID=PMILG00000000373.1-exon2;Parent=PMILG00000000373.1
contig_17	AUGUSTUS	CDS	589076	590757	.	-	2	ID=PMILG00000000373.1-cds1;Parent=PMILG00000000373.1
contig_17	AUGUSTUS	CDS	592294	592306	.	-	0	ID=PMILG00000000373.1-cds2;Parent=PMILG00000000373.1
contig_17	AUGUSTUS	gene	623568	624306	.	-	.	ID=PMILG00000000374;Name=contig_17.g4456.t1
contig_17	AUGUSTUS	mRNA	623568	624306	.	-	.	ID=PMILG00000000374.1;Parent=PMILG00000000374;Name=contig_17.g4456.t1
contig_17	AUGUSTUS	exon	623568	624086	.	-	.	ID=PMILG00000000374.1-exon1;Parent=PMILG00000000374.1
contig_17	AUGUSTUS	exon	624304	624306	.	-	.	ID=PMILG00000000374.1-exon2;Parent=PMILG00000000374.1
contig_17	AUGUSTUS	CDS	623568	624086	.	-	0	ID=PMILG00000000374.1-cds1;Parent=PMILG00000000374.1
contig_17	AUGUSTUS	CDS	624304	624306	.	-	0	ID=PMILG00000000374.1-cds2;Parent=PMILG00000000374.1
contig_17	AUGUSTUS	gene	642026	642637	.	-	.	ID=PMILG00000000375;Name=contig_17.g4457.t1
contig_17	AUGUSTUS	mRNA	642026	642637	.	-	.	ID=PMILG00000000375.1;Parent=PMILG00000000375;Name=contig_17.g4457.t1
contig_17	AUGUSTUS	exon	642026	642637	.	-	.	ID=PMILG00000000375.1-exon1;Parent=PMILG00000000375.1
contig_17	AUGUSTUS	CDS	642026	642637	.	-	0	ID=PMILG00000000375.1-cds1;Parent=PMILG00000000375.1
contig_17	AUGUSTUS	gene	858278	864004	.	-	.	ID=PMILG00000000376;Name=contig_17.g4458.t1
contig_17	AUGUSTUS	mRNA	858278	864004	.	-	.	ID=PMILG00000000376.1;Parent=PMILG00000000376;Name=contig_17.g4458.t1
contig_17	AUGUSTUS	exon	858278	858709	.	-	.	ID=PMILG00000000376.1-exon1;Parent=PMILG00000000376.1
contig_17	AUGUSTUS	exon	858836	858942	.	-	.	ID=PMILG00000000376.1-exon2;Parent=PMILG00000000376.1
contig_17	AUGUSTUS	exon	860783	860853	.	-	.	ID=PMILG00000000376.1-exon3;Parent=PMILG00000000376.1
contig_17	AUGUSTUS	exon	862329	862467	.	-	.	ID=PMILG00000000376.1-exon4;Parent=PMILG00000000376.1
contig_17	AUGUSTUS	exon	862589	862788	.	-	.	ID=PMILG00000000376.1-exon5;Parent=PMILG00000000376.1
contig_17	AUGUSTUS	exon	862976	863061	.	-	.	ID=PMILG00000000376.1-exon6;Parent=PMILG00000000376.1
contig_17	AUGUSTUS	exon	863834	864004	.	-	.	ID=PMILG00000000376.1-exon7;Parent=PMILG00000000376.1
contig_17	AUGUSTUS	CDS	858278	858709	.	-	0	ID=PMILG00000000376.1-cds1;Parent=PMILG00000000376.1
contig_17	AUGUSTUS	CDS	858836	858942	.	-	2	ID=PMILG00000000376.1-cds2;Parent=PMILG00000000376.1
contig_17	AUGUSTUS	CDS	860783	860853	.	-	1	ID=PMILG00000000376.1-cds3;Parent=PMILG00000000376.1
contig_17	AUGUSTUS	CDS	862329	862467	.	-	2	ID=PMILG00000000376.1-cds4;Parent=PMILG00000000376.1
contig_17	AUGUSTUS	CDS	862589	862788	.	-	1	ID=PMILG00000000376.1-cds5;Parent=PMILG00000000376.1
contig_17	AUGUSTUS	CDS	862976	863061	.	-	0	ID=PMILG00000000376.1-cds6;Parent=PMILG00000000376.1
contig_17	AUGUSTUS	CDS	863834	864004	.	-	0	ID=PMILG00000000376.1-cds7;Parent=PMILG00000000376.1
contig_17	AUGUSTUS	gene	866900	923872	.	+	.	ID=PMILG00000000377;Name=contig_17.g4459.t1
contig_17	AUGUSTUS	mRNA	866900	923872	.	+	.	ID=PMILG00000000377.1;Parent=PMILG00000000377;Name=contig_17.g4459.t1
contig_17	AUGUSTUS	exon	866900	866935	.	+	.	ID=PMILG00000000377.1-exon1;Parent=PMILG00000000377.1
contig_17	AUGUSTUS	exon	870858	870926	.	+	.	ID=PMILG00000000377.1-exon2;Parent=PMILG00000000377.1
contig_17	AUGUSTUS	exon	883971	884018	.	+	.	ID=PMILG00000000377.1-exon3;Parent=PMILG00000000377.1
contig_17	AUGUSTUS	exon	923756	923872	.	+	.	ID=PMILG00000000377.1-exon4;Parent=PMILG00000000377.1
contig_17	AUGUSTUS	CDS	866900	866935	.	+	0	ID=PMILG00000000377.1-cds1;Parent=PMILG00000000377.1
contig_17	AUGUSTUS	CDS	870858	870926	.	+	0	ID=PMILG00000000377.1-cds2;Parent=PMILG00000000377.1
contig_17	AUGUSTUS	CDS	883971	884018	.	+	0	ID=PMILG00000000377.1-cds3;Parent=PMILG00000000377.1
contig_17	AUGUSTUS	CDS	923756	923872	.	+	0	ID=PMILG00000000377.1-cds4;Parent=PMILG00000000377.1
contig_17	AUGUSTUS	gene	930447	940453	.	+	.	ID=PMILG00000000378;Name=contig_17.g4460.t1
contig_17	AUGUSTUS	mRNA	930447	940453	.	+	.	ID=PMILG00000000378.1;Parent=PMILG00000000378;Name=contig_17.g4460.t1
contig_17	AUGUSTUS	exon	930447	930754	.	+	.	ID=PMILG00000000378.1-exon1;Parent=PMILG00000000378.1
contig_17	AUGUSTUS	exon	940426	940453	.	+	.	ID=PMILG00000000378.1-exon2;Parent=PMILG00000000378.1
contig_17	AUGUSTUS	CDS	930447	930754	.	+	0	ID=PMILG00000000378.1-cds1;Parent=PMILG00000000378.1
contig_17	AUGUSTUS	CDS	940426	940453	.	+	1	ID=PMILG00000000378.1-cds2;Parent=PMILG00000000378.1
contig_17	AUGUSTUS	gene	1051362	1054494	.	-	.	ID=PMILG00000000379;Name=contig_17.g4461.t1
contig_17	AUGUSTUS	mRNA	1051362	1054494	.	-	.	ID=PMILG00000000379.1;Parent=PMILG00000000379;Name=contig_17.g4461.t1
contig_17	AUGUSTUS	exon	1051362	1051552	.	-	.	ID=PMILG00000000379.1-exon1;Parent=PMILG00000000379.1
contig_17	AUGUSTUS	exon	1051702	1051837	.	-	.	ID=PMILG00000000379.1-exon2;Parent=PMILG00000000379.1
contig_17	AUGUSTUS	exon	1052194	1052314	.	-	.	ID=PMILG00000000379.1-exon3;Parent=PMILG00000000379.1
contig_17	AUGUSTUS	exon	1053633	1053889	.	-	.	ID=PMILG00000000379.1-exon4;Parent=PMILG00000000379.1
contig_17	AUGUSTUS	exon	1053982	1054166	.	-	.	ID=PMILG00000000379.1-exon5;Parent=PMILG00000000379.1
contig_17	AUGUSTUS	exon	1054311	1054494	.	-	.	ID=PMILG00000000379.1-exon6;Parent=PMILG00000000379.1
contig_17	AUGUSTUS	CDS	1051362	1051552	.	-	2	ID=PMILG00000000379.1-cds1;Parent=PMILG00000000379.1
contig_17	AUGUSTUS	CDS	1051702	1051837	.	-	0	ID=PMILG00000000379.1-cds2;Parent=PMILG00000000379.1
contig_17	AUGUSTUS	CDS	1052194	1052314	.	-	1	ID=PMILG00000000379.1-cds3;Parent=PMILG00000000379.1
contig_17	AUGUSTUS	CDS	1053633	1053889	.	-	0	ID=PMILG00000000379.1-cds4;Parent=PMILG00000000379.1
contig_17	AUGUSTUS	CDS	1053982	1054166	.	-	2	ID=PMILG00000000379.1-cds5;Parent=PMILG00000000379.1
contig_17	AUGUSTUS	CDS	1054311	1054494	.	-	0	ID=PMILG00000000379.1-cds6;Parent=PMILG00000000379.1
contig_17	.	gene	1070241	1075224	.	+	.	ID=PMILG00000000380;Name=contig_17.g4462.t1
contig_17	.	mRNA	1070241	1075224	.	+	.	ID=PMILG00000000380.1;Parent=PMILG00000000380;Name=contig_17.g4462.t1
contig_17	.	exon	1070241	1070281	.	+	.	ID=PMILG00000000380.1-exon1;Parent=PMILG00000000380.1
contig_17	.	exon	1070732	1070840	.	+	.	ID=PMILG00000000380.1-exon2;Parent=PMILG00000000380.1
contig_17	.	exon	1070964	1071127	.	+	.	ID=PMILG00000000380.1-exon3;Parent=PMILG00000000380.1
contig_17	.	exon	1072372	1072509	.	+	.	ID=PMILG00000000380.1-exon4;Parent=PMILG00000000380.1
contig_17	.	exon	1072593	1072702	.	+	.	ID=PMILG00000000380.1-exon5;Parent=PMILG00000000380.1
contig_17	.	exon	1074091	1075224	.	+	.	ID=PMILG00000000380.1-exon6;Parent=PMILG00000000380.1
contig_17	.	CDS	1070268	1070281	.	+	0	ID=PMILG00000000380.1-cds1;Parent=PMILG00000000380.1
contig_17	.	CDS	1070732	1070840	.	+	1	ID=PMILG00000000380.1-cds2;Parent=PMILG00000000380.1
contig_17	.	CDS	1070964	1071127	.	+	0	ID=PMILG00000000380.1-cds3;Parent=PMILG00000000380.1
contig_17	.	CDS	1072372	1072509	.	+	1	ID=PMILG00000000380.1-cds4;Parent=PMILG00000000380.1
contig_17	.	CDS	1072593	1072702	.	+	1	ID=PMILG00000000380.1-cds5;Parent=PMILG00000000380.1
contig_17	.	CDS	1074091	1074299	.	+	2	ID=PMILG00000000380.1-cds6;Parent=PMILG00000000380.1
contig_17	.	five_prime_UTR	1070241	1070267	.	+	.	ID=PMILG00000000380.1-five_prime_utr1;Parent=PMILG00000000380.1
contig_17	.	three_prime_UTR	1074300	1075224	.	+	.	ID=PMILG00000000380.1-three_prime_utr1;Parent=PMILG00000000380.1
contig_17	.	gene	1078293	1104448	.	+	.	ID=PMILG00000000381;Name=contig_17.g4463.t1
contig_17	.	mRNA	1078293	1104448	.	+	.	ID=PMILG00000000381.1;Parent=PMILG00000000381;Name=contig_17.g4463.t1
contig_17	.	exon	1078293	1078360	.	+	.	ID=PMILG00000000381.1-exon1;Parent=PMILG00000000381.1
contig_17	.	exon	1081857	1081960	.	+	.	ID=PMILG00000000381.1-exon2;Parent=PMILG00000000381.1
contig_17	.	exon	1088496	1088592	.	+	.	ID=PMILG00000000381.1-exon3;Parent=PMILG00000000381.1
contig_17	.	exon	1090251	1090494	.	+	.	ID=PMILG00000000381.1-exon4;Parent=PMILG00000000381.1
contig_17	.	exon	1090607	1090828	.	+	.	ID=PMILG00000000381.1-exon5;Parent=PMILG00000000381.1
contig_17	.	exon	1092464	1092529	.	+	.	ID=PMILG00000000381.1-exon6;Parent=PMILG00000000381.1
contig_17	.	exon	1094437	1094488	.	+	.	ID=PMILG00000000381.1-exon7;Parent=PMILG00000000381.1
contig_17	.	exon	1094618	1094685	.	+	.	ID=PMILG00000000381.1-exon8;Parent=PMILG00000000381.1
contig_17	.	exon	1095786	1095940	.	+	.	ID=PMILG00000000381.1-exon9;Parent=PMILG00000000381.1
contig_17	.	exon	1096690	1096830	.	+	.	ID=PMILG00000000381.1-exon10;Parent=PMILG00000000381.1
contig_17	.	exon	1099576	1099705	.	+	.	ID=PMILG00000000381.1-exon11;Parent=PMILG00000000381.1
contig_17	.	exon	1099813	1099901	.	+	.	ID=PMILG00000000381.1-exon12;Parent=PMILG00000000381.1
contig_17	.	exon	1100482	1100594	.	+	.	ID=PMILG00000000381.1-exon13;Parent=PMILG00000000381.1
contig_17	.	exon	1101783	1101850	.	+	.	ID=PMILG00000000381.1-exon14;Parent=PMILG00000000381.1
contig_17	.	exon	1102066	1102152	.	+	.	ID=PMILG00000000381.1-exon15;Parent=PMILG00000000381.1
contig_17	.	exon	1102231	1102415	.	+	.	ID=PMILG00000000381.1-exon16;Parent=PMILG00000000381.1
contig_17	.	exon	1102544	1102647	.	+	.	ID=PMILG00000000381.1-exon17;Parent=PMILG00000000381.1
contig_17	.	exon	1103515	1103642	.	+	.	ID=PMILG00000000381.1-exon18;Parent=PMILG00000000381.1
contig_17	.	exon	1103729	1104448	.	+	.	ID=PMILG00000000381.1-exon19;Parent=PMILG00000000381.1
contig_17	.	CDS	1090369	1090494	.	+	0	ID=PMILG00000000381.1-cds1;Parent=PMILG00000000381.1
contig_17	.	CDS	1090607	1090828	.	+	0	ID=PMILG00000000381.1-cds2;Parent=PMILG00000000381.1
contig_17	.	CDS	1092464	1092529	.	+	0	ID=PMILG00000000381.1-cds3;Parent=PMILG00000000381.1
contig_17	.	CDS	1094437	1094488	.	+	0	ID=PMILG00000000381.1-cds4;Parent=PMILG00000000381.1
contig_17	.	CDS	1094618	1094685	.	+	2	ID=PMILG00000000381.1-cds5;Parent=PMILG00000000381.1
contig_17	.	CDS	1095786	1095940	.	+	0	ID=PMILG00000000381.1-cds6;Parent=PMILG00000000381.1
contig_17	.	CDS	1096690	1096830	.	+	1	ID=PMILG00000000381.1-cds7;Parent=PMILG00000000381.1
contig_17	.	CDS	1099576	1099705	.	+	1	ID=PMILG00000000381.1-cds8;Parent=PMILG00000000381.1
contig_17	.	CDS	1099813	1099901	.	+	0	ID=PMILG00000000381.1-cds9;Parent=PMILG00000000381.1
contig_17	.	CDS	1100482	1100594	.	+	1	ID=PMILG00000000381.1-cds10;Parent=PMILG00000000381.1
contig_17	.	CDS	1101783	1101850	.	+	2	ID=PMILG00000000381.1-cds11;Parent=PMILG00000000381.1
contig_17	.	CDS	1102066	1102152	.	+	0	ID=PMILG00000000381.1-cds12;Parent=PMILG00000000381.1
contig_17	.	CDS	1102231	1102415	.	+	0	ID=PMILG00000000381.1-cds13;Parent=PMILG00000000381.1
contig_17	.	CDS	1102544	1102647	.	+	1	ID=PMILG00000000381.1-cds14;Parent=PMILG00000000381.1
contig_17	.	CDS	1103515	1103642	.	+	2	ID=PMILG00000000381.1-cds15;Parent=PMILG00000000381.1
contig_17	.	CDS	1103729	1103929	.	+	0	ID=PMILG00000000381.1-cds16;Parent=PMILG00000000381.1
contig_17	.	five_prime_UTR	1078293	1078360	.	+	.	ID=PMILG00000000381.1-five_prime_utr1;Parent=PMILG00000000381.1
contig_17	.	five_prime_UTR	1081857	1081960	.	+	.	ID=PMILG00000000381.1-five_prime_utr2;Parent=PMILG00000000381.1
contig_17	.	five_prime_UTR	1088496	1088592	.	+	.	ID=PMILG00000000381.1-five_prime_utr3;Parent=PMILG00000000381.1
contig_17	.	five_prime_UTR	1090251	1090368	.	+	.	ID=PMILG00000000381.1-five_prime_utr4;Parent=PMILG00000000381.1
contig_17	.	three_prime_UTR	1103930	1104448	.	+	.	ID=PMILG00000000381.1-three_prime_utr1;Parent=PMILG00000000381.1
contig_17	AUGUSTUS	gene	1112058	1125988	.	-	.	ID=PMILG00000000382;Name=contig_17.g4464.t1
contig_17	AUGUSTUS	mRNA	1112058	1125988	.	-	.	ID=PMILG00000000382.1;Parent=PMILG00000000382;Name=contig_17.g4464.t1
contig_17	AUGUSTUS	exon	1112058	1112218	.	-	.	ID=PMILG00000000382.1-exon1;Parent=PMILG00000000382.1
contig_17	AUGUSTUS	exon	1112930	1113052	.	-	.	ID=PMILG00000000382.1-exon2;Parent=PMILG00000000382.1
contig_17	AUGUSTUS	exon	1113254	1113334	.	-	.	ID=PMILG00000000382.1-exon3;Parent=PMILG00000000382.1
contig_17	AUGUSTUS	exon	1115569	1115737	.	-	.	ID=PMILG00000000382.1-exon4;Parent=PMILG00000000382.1
contig_17	AUGUSTUS	exon	1116216	1116341	.	-	.	ID=PMILG00000000382.1-exon5;Parent=PMILG00000000382.1
contig_17	AUGUSTUS	exon	1116859	1116962	.	-	.	ID=PMILG00000000382.1-exon6;Parent=PMILG00000000382.1
contig_17	AUGUSTUS	exon	1117052	1117264	.	-	.	ID=PMILG00000000382.1-exon7;Parent=PMILG00000000382.1
contig_17	AUGUSTUS	exon	1117556	1117610	.	-	.	ID=PMILG00000000382.1-exon8;Parent=PMILG00000000382.1
contig_17	AUGUSTUS	exon	1118806	1119002	.	-	.	ID=PMILG00000000382.1-exon9;Parent=PMILG00000000382.1
contig_17	AUGUSTUS	exon	1119436	1119616	.	-	.	ID=PMILG00000000382.1-exon10;Parent=PMILG00000000382.1
contig_17	AUGUSTUS	exon	1121810	1121908	.	-	.	ID=PMILG00000000382.1-exon11;Parent=PMILG00000000382.1
contig_17	AUGUSTUS	exon	1124977	1125192	.	-	.	ID=PMILG00000000382.1-exon12;Parent=PMILG00000000382.1
contig_17	AUGUSTUS	exon	1125824	1125988	.	-	.	ID=PMILG00000000382.1-exon13;Parent=PMILG00000000382.1
contig_17	AUGUSTUS	CDS	1112058	1112218	.	-	2	ID=PMILG00000000382.1-cds1;Parent=PMILG00000000382.1
contig_17	AUGUSTUS	CDS	1112930	1113052	.	-	2	ID=PMILG00000000382.1-cds2;Parent=PMILG00000000382.1
contig_17	AUGUSTUS	CDS	1113254	1113334	.	-	2	ID=PMILG00000000382.1-cds3;Parent=PMILG00000000382.1
contig_17	AUGUSTUS	CDS	1115569	1115737	.	-	0	ID=PMILG00000000382.1-cds4;Parent=PMILG00000000382.1
contig_17	AUGUSTUS	CDS	1116216	1116341	.	-	0	ID=PMILG00000000382.1-cds5;Parent=PMILG00000000382.1
contig_17	AUGUSTUS	CDS	1116859	1116962	.	-	2	ID=PMILG00000000382.1-cds6;Parent=PMILG00000000382.1
contig_17	AUGUSTUS	CDS	1117052	1117264	.	-	2	ID=PMILG00000000382.1-cds7;Parent=PMILG00000000382.1
contig_17	AUGUSTUS	CDS	1117556	1117610	.	-	0	ID=PMILG00000000382.1-cds8;Parent=PMILG00000000382.1
contig_17	AUGUSTUS	CDS	1118806	1119002	.	-	2	ID=PMILG00000000382.1-cds9;Parent=PMILG00000000382.1
contig_17	AUGUSTUS	CDS	1119436	1119616	.	-	0	ID=PMILG00000000382.1-cds10;Parent=PMILG00000000382.1
contig_17	AUGUSTUS	CDS	1121810	1121908	.	-	0	ID=PMILG00000000382.1-cds11;Parent=PMILG00000000382.1
contig_17	AUGUSTUS	CDS	1124977	1125192	.	-	0	ID=PMILG00000000382.1-cds12;Parent=PMILG00000000382.1
contig_17	AUGUSTUS	CDS	1125824	1125988	.	-	0	ID=PMILG00000000382.1-cds13;Parent=PMILG00000000382.1
contig_18	.	gene	47868	53614	.	+	.	ID=PMILG00000000383;Name=contig_18.g23901.t1
contig_18	.	mRNA	47868	53614	.	+	.	ID=PMILG00000000383.1;Parent=PMILG00000000383;Name=contig_18.g23901.t1
contig_18	.	exon	47868	47953	.	+	.	ID=PMILG00000000383.1-exon1;Parent=PMILG00000000383.1
contig_18	.	exon	49927	49951	.	+	.	ID=PMILG00000000383.1-exon2;Parent=PMILG00000000383.1
contig_18	.	exon	50093	50183	.	+	.	ID=PMILG00000000383.1-exon3;Parent=PMILG00000000383.1
contig_18	.	exon	51344	51479	.	+	.	ID=PMILG00000000383.1-exon4;Parent=PMILG00000000383.1
contig_18	.	exon	52398	52543	.	+	.	ID=PMILG00000000383.1-exon5;Parent=PMILG00000000383.1
contig_18	.	exon	53206	53614	.	+	.	ID=PMILG00000000383.1-exon6;Parent=PMILG00000000383.1
contig_18	.	CDS	47901	47953	.	+	0	ID=PMILG00000000383.1-cds1;Parent=PMILG00000000383.1
contig_18	.	CDS	49927	49951	.	+	1	ID=PMILG00000000383.1-cds2;Parent=PMILG00000000383.1
contig_18	.	CDS	50093	50183	.	+	0	ID=PMILG00000000383.1-cds3;Parent=PMILG00000000383.1
contig_18	.	CDS	51344	51479	.	+	2	ID=PMILG00000000383.1-cds4;Parent=PMILG00000000383.1
contig_18	.	CDS	52398	52543	.	+	1	ID=PMILG00000000383.1-cds5;Parent=PMILG00000000383.1
contig_18	.	CDS	53206	53291	.	+	2	ID=PMILG00000000383.1-cds6;Parent=PMILG00000000383.1
contig_18	.	five_prime_UTR	47868	47900	.	+	.	ID=PMILG00000000383.1-five_prime_utr1;Parent=PMILG00000000383.1
contig_18	.	three_prime_UTR	53292	53614	.	+	.	ID=PMILG00000000383.1-three_prime_utr1;Parent=PMILG00000000383.1
contig_18	.	gene	53165	65215	.	-	.	ID=PMILG00000000384;Name=contig_18.g23902.t1
contig_18	.	mRNA	53165	65215	.	-	.	ID=PMILG00000000384.1;Parent=PMILG00000000384;Name=contig_18.g23902.t1
contig_18	.	exon	53165	54007	.	-	.	ID=PMILG00000000384.1-exon1;Parent=PMILG00000000384.1
contig_18	.	exon	55937	56185	.	-	.	ID=PMILG00000000384.1-exon2;Parent=PMILG00000000384.1
contig_18	.	exon	56304	56405	.	-	.	ID=PMILG00000000384.1-exon3;Parent=PMILG00000000384.1
contig_18	.	exon	58282	58521	.	-	.	ID=PMILG00000000384.1-exon4;Parent=PMILG00000000384.1
contig_18	.	exon	58860	58940	.	-	.	ID=PMILG00000000384.1-exon5;Parent=PMILG00000000384.1
contig_18	.	exon	59090	59149	.	-	.	ID=PMILG00000000384.1-exon6;Parent=PMILG00000000384.1
contig_18	.	exon	59442	59633	.	-	.	ID=PMILG00000000384.1-exon7;Parent=PMILG00000000384.1
contig_18	.	exon	60686	60856	.	-	.	ID=PMILG00000000384.1-exon8;Parent=PMILG00000000384.1
contig_18	.	exon	61004	61182	.	-	.	ID=PMILG00000000384.1-exon9;Parent=PMILG00000000384.1
contig_18	.	exon	61627	61793	.	-	.	ID=PMILG00000000384.1-exon10;Parent=PMILG00000000384.1
contig_18	.	exon	61910	62068	.	-	.	ID=PMILG00000000384.1-exon11;Parent=PMILG00000000384.1
contig_18	.	exon	62950	63041	.	-	.	ID=PMILG00000000384.1-exon12;Parent=PMILG00000000384.1
contig_18	.	exon	63287	63439	.	-	.	ID=PMILG00000000384.1-exon13;Parent=PMILG00000000384.1
contig_18	.	exon	65030	65215	.	-	.	ID=PMILG00000000384.1-exon14;Parent=PMILG00000000384.1
contig_18	.	CDS	53633	54007	.	-	0	ID=PMILG00000000384.1-cds1;Parent=PMILG00000000384.1
contig_18	.	CDS	55937	56185	.	-	0	ID=PMILG00000000384.1-cds2;Parent=PMILG00000000384.1
contig_18	.	CDS	56304	56405	.	-	0	ID=PMILG00000000384.1-cds3;Parent=PMILG00000000384.1
contig_18	.	CDS	58282	58521	.	-	0	ID=PMILG00000000384.1-cds4;Parent=PMILG00000000384.1
contig_18	.	CDS	58860	58940	.	-	0	ID=PMILG00000000384.1-cds5;Parent=PMILG00000000384.1
contig_18	.	CDS	59090	59149	.	-	0	ID=PMILG00000000384.1-cds6;Parent=PMILG00000000384.1
contig_18	.	CDS	59442	59633	.	-	0	ID=PMILG00000000384.1-cds7;Parent=PMILG00000000384.1
contig_18	.	CDS	60686	60856	.	-	0	ID=PMILG00000000384.1-cds8;Parent=PMILG00000000384.1
contig_18	.	CDS	61004	61182	.	-	2	ID=PMILG00000000384.1-cds9;Parent=PMILG00000000384.1
contig_18	.	CDS	61627	61793	.	-	1	ID=PMILG00000000384.1-cds10;Parent=PMILG00000000384.1
contig_18	.	CDS	61910	62068	.	-	1	ID=PMILG00000000384.1-cds11;Parent=PMILG00000000384.1
contig_18	.	CDS	62950	63041	.	-	0	ID=PMILG00000000384.1-cds12;Parent=PMILG00000000384.1
contig_18	.	CDS	63287	63439	.	-	0	ID=PMILG00000000384.1-cds13;Parent=PMILG00000000384.1
contig_18	.	CDS	65030	65077	.	-	0	ID=PMILG00000000384.1-cds14;Parent=PMILG00000000384.1
contig_18	.	five_prime_UTR	65078	65215	.	-	.	ID=PMILG00000000384.1-five_prime_utr1;Parent=PMILG00000000384.1
contig_18	.	three_prime_UTR	53165	53632	.	-	.	ID=PMILG00000000384.1-three_prime_utr1;Parent=PMILG00000000384.1
contig_18	AUGUSTUS	gene	100936	118966	.	+	.	ID=PMILG00000000385;Name=contig_18.g23904.t1
contig_18	AUGUSTUS	mRNA	100936	118966	.	+	.	ID=PMILG00000000385.1;Parent=PMILG00000000385;Name=contig_18.g23904.t1
contig_18	AUGUSTUS	exon	100936	100946	.	+	.	ID=PMILG00000000385.1-exon1;Parent=PMILG00000000385.1
contig_18	AUGUSTUS	exon	103726	103818	.	+	.	ID=PMILG00000000385.1-exon2;Parent=PMILG00000000385.1
contig_18	AUGUSTUS	exon	103959	104127	.	+	.	ID=PMILG00000000385.1-exon3;Parent=PMILG00000000385.1
contig_18	AUGUSTUS	exon	105258	105426	.	+	.	ID=PMILG00000000385.1-exon4;Parent=PMILG00000000385.1
contig_18	AUGUSTUS	exon	108084	108376	.	+	.	ID=PMILG00000000385.1-exon5;Parent=PMILG00000000385.1
contig_18	AUGUSTUS	exon	110471	110798	.	+	.	ID=PMILG00000000385.1-exon6;Parent=PMILG00000000385.1
contig_18	AUGUSTUS	exon	114365	114447	.	+	.	ID=PMILG00000000385.1-exon7;Parent=PMILG00000000385.1
contig_18	AUGUSTUS	exon	114602	114813	.	+	.	ID=PMILG00000000385.1-exon8;Parent=PMILG00000000385.1
contig_18	AUGUSTUS	exon	118616	118703	.	+	.	ID=PMILG00000000385.1-exon9;Parent=PMILG00000000385.1
contig_18	AUGUSTUS	exon	118862	118966	.	+	.	ID=PMILG00000000385.1-exon10;Parent=PMILG00000000385.1
contig_18	AUGUSTUS	CDS	100936	100946	.	+	0	ID=PMILG00000000385.1-cds1;Parent=PMILG00000000385.1
contig_18	AUGUSTUS	CDS	103726	103818	.	+	1	ID=PMILG00000000385.1-cds2;Parent=PMILG00000000385.1
contig_18	AUGUSTUS	CDS	103959	104127	.	+	1	ID=PMILG00000000385.1-cds3;Parent=PMILG00000000385.1
contig_18	AUGUSTUS	CDS	105258	105426	.	+	0	ID=PMILG00000000385.1-cds4;Parent=PMILG00000000385.1
contig_18	AUGUSTUS	CDS	108084	108376	.	+	2	ID=PMILG00000000385.1-cds5;Parent=PMILG00000000385.1
contig_18	AUGUSTUS	CDS	110471	110798	.	+	0	ID=PMILG00000000385.1-cds6;Parent=PMILG00000000385.1
contig_18	AUGUSTUS	CDS	114365	114447	.	+	2	ID=PMILG00000000385.1-cds7;Parent=PMILG00000000385.1
contig_18	AUGUSTUS	CDS	114602	114813	.	+	0	ID=PMILG00000000385.1-cds8;Parent=PMILG00000000385.1
contig_18	AUGUSTUS	CDS	118616	118703	.	+	1	ID=PMILG00000000385.1-cds9;Parent=PMILG00000000385.1
contig_18	AUGUSTUS	CDS	118862	118966	.	+	0	ID=PMILG00000000385.1-cds10;Parent=PMILG00000000385.1
contig_18	AUGUSTUS	gene	125801	127141	.	+	.	ID=PMILG00000000386;Name=contig_18.g23905.t1
contig_18	AUGUSTUS	mRNA	125801	127141	.	+	.	ID=PMILG00000000386.1;Parent=PMILG00000000386;Name=contig_18.g23905.t1
contig_18	AUGUSTUS	exon	125801	127141	.	+	.	ID=PMILG00000000386.1-exon1;Parent=PMILG00000000386.1
contig_18	AUGUSTUS	CDS	125801	127141	.	+	0	ID=PMILG00000000386.1-cds1;Parent=PMILG00000000386.1
contig_18	AUGUSTUS	gene	186932	189797	.	+	.	ID=PMILG00000000387;Name=contig_18.g23906.t1
contig_18	AUGUSTUS	mRNA	186932	189797	.	+	.	ID=PMILG00000000387.1;Parent=PMILG00000000387;Name=contig_18.g23906.t1
contig_18	AUGUSTUS	exon	186932	187147	.	+	.	ID=PMILG00000000387.1-exon1;Parent=PMILG00000000387.1
contig_18	AUGUSTUS	exon	189546	189797	.	+	.	ID=PMILG00000000387.1-exon2;Parent=PMILG00000000387.1
contig_18	AUGUSTUS	CDS	186932	187147	.	+	0	ID=PMILG00000000387.1-cds1;Parent=PMILG00000000387.1
contig_18	AUGUSTUS	CDS	189546	189797	.	+	0	ID=PMILG00000000387.1-cds2;Parent=PMILG00000000387.1
contig_18	AUGUSTUS	gene	207767	238854	.	+	.	ID=PMILG00000000388;Name=contig_18.g23907.t1
contig_18	AUGUSTUS	mRNA	207767	238854	.	+	.	ID=PMILG00000000388.1;Parent=PMILG00000000388;Name=contig_18.g23907.t1
contig_18	AUGUSTUS	exon	207767	207841	.	+	.	ID=PMILG00000000388.1-exon1;Parent=PMILG00000000388.1
contig_18	AUGUSTUS	exon	209583	209710	.	+	.	ID=PMILG00000000388.1-exon2;Parent=PMILG00000000388.1
contig_18	AUGUSTUS	exon	211129	211240	.	+	.	ID=PMILG00000000388.1-exon3;Parent=PMILG00000000388.1
contig_18	AUGUSTUS	exon	212088	212199	.	+	.	ID=PMILG00000000388.1-exon4;Parent=PMILG00000000388.1
contig_18	AUGUSTUS	exon	213464	213627	.	+	.	ID=PMILG00000000388.1-exon5;Parent=PMILG00000000388.1
contig_18	AUGUSTUS	exon	214008	214097	.	+	.	ID=PMILG00000000388.1-exon6;Parent=PMILG00000000388.1
contig_18	AUGUSTUS	exon	214272	214344	.	+	.	ID=PMILG00000000388.1-exon7;Parent=PMILG00000000388.1
contig_18	AUGUSTUS	exon	214795	214845	.	+	.	ID=PMILG00000000388.1-exon8;Parent=PMILG00000000388.1
contig_18	AUGUSTUS	exon	214995	215152	.	+	.	ID=PMILG00000000388.1-exon9;Parent=PMILG00000000388.1
contig_18	AUGUSTUS	exon	215543	215617	.	+	.	ID=PMILG00000000388.1-exon10;Parent=PMILG00000000388.1
contig_18	AUGUSTUS	exon	216298	216431	.	+	.	ID=PMILG00000000388.1-exon11;Parent=PMILG00000000388.1
contig_18	AUGUSTUS	exon	217539	217596	.	+	.	ID=PMILG00000000388.1-exon12;Parent=PMILG00000000388.1
contig_18	AUGUSTUS	exon	217704	217811	.	+	.	ID=PMILG00000000388.1-exon13;Parent=PMILG00000000388.1
contig_18	AUGUSTUS	exon	219232	219276	.	+	.	ID=PMILG00000000388.1-exon14;Parent=PMILG00000000388.1
contig_18	AUGUSTUS	exon	219855	220061	.	+	.	ID=PMILG00000000388.1-exon15;Parent=PMILG00000000388.1
contig_18	AUGUSTUS	exon	220558	220602	.	+	.	ID=PMILG00000000388.1-exon16;Parent=PMILG00000000388.1
contig_18	AUGUSTUS	exon	223006	223100	.	+	.	ID=PMILG00000000388.1-exon17;Parent=PMILG00000000388.1
contig_18	AUGUSTUS	exon	226903	227038	.	+	.	ID=PMILG00000000388.1-exon18;Parent=PMILG00000000388.1
contig_18	AUGUSTUS	exon	233624	233731	.	+	.	ID=PMILG00000000388.1-exon19;Parent=PMILG00000000388.1
contig_18	AUGUSTUS	exon	237055	237144	.	+	.	ID=PMILG00000000388.1-exon20;Parent=PMILG00000000388.1
contig_18	AUGUSTUS	exon	237316	237388	.	+	.	ID=PMILG00000000388.1-exon21;Parent=PMILG00000000388.1
contig_18	AUGUSTUS	exon	238045	238128	.	+	.	ID=PMILG00000000388.1-exon22;Parent=PMILG00000000388.1
contig_18	AUGUSTUS	exon	238727	238854	.	+	.	ID=PMILG00000000388.1-exon23;Parent=PMILG00000000388.1
contig_18	AUGUSTUS	CDS	207767	207841	.	+	0	ID=PMILG00000000388.1-cds1;Parent=PMILG00000000388.1
contig_18	AUGUSTUS	CDS	209583	209710	.	+	0	ID=PMILG00000000388.1-cds2;Parent=PMILG00000000388.1
contig_18	AUGUSTUS	CDS	211129	211240	.	+	1	ID=PMILG00000000388.1-cds3;Parent=PMILG00000000388.1
contig_18	AUGUSTUS	CDS	212088	212199	.	+	0	ID=PMILG00000000388.1-cds4;Parent=PMILG00000000388.1
contig_18	AUGUSTUS	CDS	213464	213627	.	+	2	ID=PMILG00000000388.1-cds5;Parent=PMILG00000000388.1
contig_18	AUGUSTUS	CDS	214008	214097	.	+	0	ID=PMILG00000000388.1-cds6;Parent=PMILG00000000388.1
contig_18	AUGUSTUS	CDS	214272	214344	.	+	0	ID=PMILG00000000388.1-cds7;Parent=PMILG00000000388.1
contig_18	AUGUSTUS	CDS	214795	214845	.	+	2	ID=PMILG00000000388.1-cds8;Parent=PMILG00000000388.1
contig_18	AUGUSTUS	CDS	214995	215152	.	+	2	ID=PMILG00000000388.1-cds9;Parent=PMILG00000000388.1
contig_18	AUGUSTUS	CDS	215543	215617	.	+	0	ID=PMILG00000000388.1-cds10;Parent=PMILG00000000388.1
contig_18	AUGUSTUS	CDS	216298	216431	.	+	0	ID=PMILG00000000388.1-cds11;Parent=PMILG00000000388.1
contig_18	AUGUSTUS	CDS	217539	217596	.	+	1	ID=PMILG00000000388.1-cds12;Parent=PMILG00000000388.1
contig_18	AUGUSTUS	CDS	217704	217811	.	+	0	ID=PMILG00000000388.1-cds13;Parent=PMILG00000000388.1
contig_18	AUGUSTUS	CDS	219232	219276	.	+	0	ID=PMILG00000000388.1-cds14;Parent=PMILG00000000388.1
contig_18	AUGUSTUS	CDS	219855	220061	.	+	0	ID=PMILG00000000388.1-cds15;Parent=PMILG00000000388.1
contig_18	AUGUSTUS	CDS	220558	220602	.	+	0	ID=PMILG00000000388.1-cds16;Parent=PMILG00000000388.1
contig_18	AUGUSTUS	CDS	223006	223100	.	+	0	ID=PMILG00000000388.1-cds17;Parent=PMILG00000000388.1
contig_18	AUGUSTUS	CDS	226903	227038	.	+	1	ID=PMILG00000000388.1-cds18;Parent=PMILG00000000388.1
contig_18	AUGUSTUS	CDS	233624	233731	.	+	0	ID=PMILG00000000388.1-cds19;Parent=PMILG00000000388.1
contig_18	AUGUSTUS	CDS	237055	237144	.	+	0	ID=PMILG00000000388.1-cds20;Parent=PMILG00000000388.1
contig_18	AUGUSTUS	CDS	237316	237388	.	+	0	ID=PMILG00000000388.1-cds21;Parent=PMILG00000000388.1
contig_18	AUGUSTUS	CDS	238045	238128	.	+	2	ID=PMILG00000000388.1-cds22;Parent=PMILG00000000388.1
contig_18	AUGUSTUS	CDS	238727	238854	.	+	2	ID=PMILG00000000388.1-cds23;Parent=PMILG00000000388.1
contig_18	AUGUSTUS	gene	239302	272310	.	+	.	ID=PMILG00000000389;Name=contig_18.g23908.t1
contig_18	AUGUSTUS	mRNA	239302	272310	.	+	.	ID=PMILG00000000389.1;Parent=PMILG00000000389;Name=contig_18.g23908.t1
contig_18	AUGUSTUS	exon	239302	239310	.	+	.	ID=PMILG00000000389.1-exon1;Parent=PMILG00000000389.1
contig_18	AUGUSTUS	exon	241382	241461	.	+	.	ID=PMILG00000000389.1-exon2;Parent=PMILG00000000389.1
contig_18	AUGUSTUS	exon	241690	241746	.	+	.	ID=PMILG00000000389.1-exon3;Parent=PMILG00000000389.1
contig_18	AUGUSTUS	exon	247050	247118	.	+	.	ID=PMILG00000000389.1-exon4;Parent=PMILG00000000389.1
contig_18	AUGUSTUS	exon	249487	249615	.	+	.	ID=PMILG00000000389.1-exon5;Parent=PMILG00000000389.1
contig_18	AUGUSTUS	exon	252586	252719	.	+	.	ID=PMILG00000000389.1-exon6;Parent=PMILG00000000389.1
contig_18	AUGUSTUS	exon	267015	267078	.	+	.	ID=PMILG00000000389.1-exon7;Parent=PMILG00000000389.1
contig_18	AUGUSTUS	exon	269866	270049	.	+	.	ID=PMILG00000000389.1-exon8;Parent=PMILG00000000389.1
contig_18	AUGUSTUS	exon	272248	272310	.	+	.	ID=PMILG00000000389.1-exon9;Parent=PMILG00000000389.1
contig_18	AUGUSTUS	CDS	239302	239310	.	+	0	ID=PMILG00000000389.1-cds1;Parent=PMILG00000000389.1
contig_18	AUGUSTUS	CDS	241382	241461	.	+	0	ID=PMILG00000000389.1-cds2;Parent=PMILG00000000389.1
contig_18	AUGUSTUS	CDS	241690	241746	.	+	1	ID=PMILG00000000389.1-cds3;Parent=PMILG00000000389.1
contig_18	AUGUSTUS	CDS	247050	247118	.	+	1	ID=PMILG00000000389.1-cds4;Parent=PMILG00000000389.1
contig_18	AUGUSTUS	CDS	249487	249615	.	+	1	ID=PMILG00000000389.1-cds5;Parent=PMILG00000000389.1
contig_18	AUGUSTUS	CDS	252586	252719	.	+	1	ID=PMILG00000000389.1-cds6;Parent=PMILG00000000389.1
contig_18	AUGUSTUS	CDS	267015	267078	.	+	2	ID=PMILG00000000389.1-cds7;Parent=PMILG00000000389.1
contig_18	AUGUSTUS	CDS	269866	270049	.	+	1	ID=PMILG00000000389.1-cds8;Parent=PMILG00000000389.1
contig_18	AUGUSTUS	CDS	272248	272310	.	+	0	ID=PMILG00000000389.1-cds9;Parent=PMILG00000000389.1
contig_18	AUGUSTUS	gene	273410	275165	.	-	.	ID=PMILG00000000390;Name=contig_18.g23909.t1
contig_18	AUGUSTUS	mRNA	273410	275165	.	-	.	ID=PMILG00000000390.1;Parent=PMILG00000000390;Name=contig_18.g23909.t1
contig_18	AUGUSTUS	exon	273410	274086	.	-	.	ID=PMILG00000000390.1-exon1;Parent=PMILG00000000390.1
contig_18	AUGUSTUS	exon	274679	275165	.	-	.	ID=PMILG00000000390.1-exon2;Parent=PMILG00000000390.1
contig_18	AUGUSTUS	CDS	273410	274086	.	-	2	ID=PMILG00000000390.1-cds1;Parent=PMILG00000000390.1
contig_18	AUGUSTUS	CDS	274679	275165	.	-	0	ID=PMILG00000000390.1-cds2;Parent=PMILG00000000390.1
contig_18	AUGUSTUS	gene	280351	281097	.	-	.	ID=PMILG00000000391;Name=contig_18.g23910.t1
contig_18	AUGUSTUS	mRNA	280351	281097	.	-	.	ID=PMILG00000000391.1;Parent=PMILG00000000391;Name=contig_18.g23910.t1
contig_18	AUGUSTUS	exon	280351	281097	.	-	.	ID=PMILG00000000391.1-exon1;Parent=PMILG00000000391.1
contig_18	AUGUSTUS	CDS	280351	281097	.	-	0	ID=PMILG00000000391.1-cds1;Parent=PMILG00000000391.1
contig_18	AUGUSTUS	gene	288164	289673	.	-	.	ID=PMILG00000000392;Name=contig_18.g23911.t1
contig_18	AUGUSTUS	mRNA	288164	289673	.	-	.	ID=PMILG00000000392.1;Parent=PMILG00000000392;Name=contig_18.g23911.t1
contig_18	AUGUSTUS	exon	288164	288729	.	-	.	ID=PMILG00000000392.1-exon1;Parent=PMILG00000000392.1
contig_18	AUGUSTUS	exon	289430	289673	.	-	.	ID=PMILG00000000392.1-exon2;Parent=PMILG00000000392.1
contig_18	AUGUSTUS	CDS	288164	288729	.	-	2	ID=PMILG00000000392.1-cds1;Parent=PMILG00000000392.1
contig_18	AUGUSTUS	CDS	289430	289673	.	-	0	ID=PMILG00000000392.1-cds2;Parent=PMILG00000000392.1
contig_18	AUGUSTUS	gene	291050	293926	.	+	.	ID=PMILG00000000393;Name=contig_18.g23912.t1
contig_18	AUGUSTUS	mRNA	291050	293926	.	+	.	ID=PMILG00000000393.1;Parent=PMILG00000000393;Name=contig_18.g23912.t1
contig_18	AUGUSTUS	exon	291050	291057	.	+	.	ID=PMILG00000000393.1-exon1;Parent=PMILG00000000393.1
contig_18	AUGUSTUS	exon	292612	293926	.	+	.	ID=PMILG00000000393.1-exon2;Parent=PMILG00000000393.1
contig_18	AUGUSTUS	CDS	291050	291057	.	+	0	ID=PMILG00000000393.1-cds1;Parent=PMILG00000000393.1
contig_18	AUGUSTUS	CDS	292612	293926	.	+	1	ID=PMILG00000000393.1-cds2;Parent=PMILG00000000393.1
contig_18	AUGUSTUS	gene	333050	340479	.	-	.	ID=PMILG00000000394;Name=contig_18.g23913.t1
contig_18	AUGUSTUS	mRNA	333050	340479	.	-	.	ID=PMILG00000000394.1;Parent=PMILG00000000394;Name=contig_18.g23913.t1
contig_18	AUGUSTUS	exon	333050	334171	.	-	.	ID=PMILG00000000394.1-exon1;Parent=PMILG00000000394.1
contig_18	AUGUSTUS	exon	335631	335778	.	-	.	ID=PMILG00000000394.1-exon2;Parent=PMILG00000000394.1
contig_18	AUGUSTUS	exon	340463	340479	.	-	.	ID=PMILG00000000394.1-exon3;Parent=PMILG00000000394.1
contig_18	AUGUSTUS	CDS	333050	334171	.	-	0	ID=PMILG00000000394.1-cds1;Parent=PMILG00000000394.1
contig_18	AUGUSTUS	CDS	335631	335778	.	-	1	ID=PMILG00000000394.1-cds2;Parent=PMILG00000000394.1
contig_18	AUGUSTUS	CDS	340463	340479	.	-	0	ID=PMILG00000000394.1-cds3;Parent=PMILG00000000394.1
contig_18	AUGUSTUS	gene	347763	374737	.	+	.	ID=PMILG00000000395;Name=contig_18.g23914.t1
contig_18	AUGUSTUS	mRNA	347763	374737	.	+	.	ID=PMILG00000000395.1;Parent=PMILG00000000395;Name=contig_18.g23914.t1
contig_18	AUGUSTUS	exon	347763	347880	.	+	.	ID=PMILG00000000395.1-exon1;Parent=PMILG00000000395.1
contig_18	AUGUSTUS	exon	347994	348038	.	+	.	ID=PMILG00000000395.1-exon2;Parent=PMILG00000000395.1
contig_18	AUGUSTUS	exon	374655	374737	.	+	.	ID=PMILG00000000395.1-exon3;Parent=PMILG00000000395.1
contig_18	AUGUSTUS	CDS	347763	347880	.	+	0	ID=PMILG00000000395.1-cds1;Parent=PMILG00000000395.1
contig_18	AUGUSTUS	CDS	347994	348038	.	+	2	ID=PMILG00000000395.1-cds2;Parent=PMILG00000000395.1
contig_18	AUGUSTUS	CDS	374655	374737	.	+	2	ID=PMILG00000000395.1-cds3;Parent=PMILG00000000395.1
contig_18	AUGUSTUS	gene	374780	428303	.	-	.	ID=PMILG00000000396;Name=contig_18.g23915.t1
contig_18	AUGUSTUS	mRNA	374780	428303	.	-	.	ID=PMILG00000000396.1;Parent=PMILG00000000396;Name=contig_18.g23915.t1
contig_18	AUGUSTUS	exon	374780	374940	.	-	.	ID=PMILG00000000396.1-exon1;Parent=PMILG00000000396.1
contig_18	AUGUSTUS	exon	375836	375948	.	-	.	ID=PMILG00000000396.1-exon2;Parent=PMILG00000000396.1
contig_18	AUGUSTUS	exon	404283	404370	.	-	.	ID=PMILG00000000396.1-exon3;Parent=PMILG00000000396.1
contig_18	AUGUSTUS	exon	404546	404641	.	-	.	ID=PMILG00000000396.1-exon4;Parent=PMILG00000000396.1
contig_18	AUGUSTUS	exon	408312	408347	.	-	.	ID=PMILG00000000396.1-exon5;Parent=PMILG00000000396.1
contig_18	AUGUSTUS	exon	408571	408767	.	-	.	ID=PMILG00000000396.1-exon6;Parent=PMILG00000000396.1
contig_18	AUGUSTUS	exon	411442	411502	.	-	.	ID=PMILG00000000396.1-exon7;Parent=PMILG00000000396.1
contig_18	AUGUSTUS	exon	412545	412657	.	-	.	ID=PMILG00000000396.1-exon8;Parent=PMILG00000000396.1
contig_18	AUGUSTUS	exon	420632	420698	.	-	.	ID=PMILG00000000396.1-exon9;Parent=PMILG00000000396.1
contig_18	AUGUSTUS	exon	420787	420846	.	-	.	ID=PMILG00000000396.1-exon10;Parent=PMILG00000000396.1
contig_18	AUGUSTUS	exon	421042	421144	.	-	.	ID=PMILG00000000396.1-exon11;Parent=PMILG00000000396.1
contig_18	AUGUSTUS	exon	421296	421349	.	-	.	ID=PMILG00000000396.1-exon12;Parent=PMILG00000000396.1
contig_18	AUGUSTUS	exon	422741	422829	.	-	.	ID=PMILG00000000396.1-exon13;Parent=PMILG00000000396.1
contig_18	AUGUSTUS	exon	423519	423666	.	-	.	ID=PMILG00000000396.1-exon14;Parent=PMILG00000000396.1
contig_18	AUGUSTUS	exon	424585	424816	.	-	.	ID=PMILG00000000396.1-exon15;Parent=PMILG00000000396.1
contig_18	AUGUSTUS	exon	426013	427487	.	-	.	ID=PMILG00000000396.1-exon16;Parent=PMILG00000000396.1
contig_18	AUGUSTUS	exon	428103	428303	.	-	.	ID=PMILG00000000396.1-exon17;Parent=PMILG00000000396.1
contig_18	AUGUSTUS	CDS	374780	374940	.	-	2	ID=PMILG00000000396.1-cds1;Parent=PMILG00000000396.1
contig_18	AUGUSTUS	CDS	375836	375948	.	-	1	ID=PMILG00000000396.1-cds2;Parent=PMILG00000000396.1
contig_18	AUGUSTUS	CDS	404283	404370	.	-	2	ID=PMILG00000000396.1-cds3;Parent=PMILG00000000396.1
contig_18	AUGUSTUS	CDS	404546	404641	.	-	2	ID=PMILG00000000396.1-cds4;Parent=PMILG00000000396.1
contig_18	AUGUSTUS	CDS	408312	408347	.	-	2	ID=PMILG00000000396.1-cds5;Parent=PMILG00000000396.1
contig_18	AUGUSTUS	CDS	408571	408767	.	-	1	ID=PMILG00000000396.1-cds6;Parent=PMILG00000000396.1
contig_18	AUGUSTUS	CDS	411442	411502	.	-	2	ID=PMILG00000000396.1-cds7;Parent=PMILG00000000396.1
contig_18	AUGUSTUS	CDS	412545	412657	.	-	1	ID=PMILG00000000396.1-cds8;Parent=PMILG00000000396.1
contig_18	AUGUSTUS	CDS	420632	420698	.	-	2	ID=PMILG00000000396.1-cds9;Parent=PMILG00000000396.1
contig_18	AUGUSTUS	CDS	420787	420846	.	-	2	ID=PMILG00000000396.1-cds10;Parent=PMILG00000000396.1
contig_18	AUGUSTUS	CDS	421042	421144	.	-	0	ID=PMILG00000000396.1-cds11;Parent=PMILG00000000396.1
contig_18	AUGUSTUS	CDS	421296	421349	.	-	0	ID=PMILG00000000396.1-cds12;Parent=PMILG00000000396.1
contig_18	AUGUSTUS	CDS	422741	422829	.	-	2	ID=PMILG00000000396.1-cds13;Parent=PMILG00000000396.1
contig_18	AUGUSTUS	CDS	423519	423666	.	-	0	ID=PMILG00000000396.1-cds14;Parent=PMILG00000000396.1
contig_18	AUGUSTUS	CDS	424585	424816	.	-	1	ID=PMILG00000000396.1-cds15;Parent=PMILG00000000396.1
contig_18	AUGUSTUS	CDS	426013	427487	.	-	0	ID=PMILG00000000396.1-cds16;Parent=PMILG00000000396.1
contig_18	AUGUSTUS	CDS	428103	428303	.	-	0	ID=PMILG00000000396.1-cds17;Parent=PMILG00000000396.1
contig_18	.	gene	430144	442002	.	+	.	ID=PMILG00000000397;Name=contig_18.g23916.t1
contig_18	.	mRNA	430144	442002	.	+	.	ID=PMILG00000000397.1;Parent=PMILG00000000397;Name=contig_18.g23916.t1
contig_18	.	exon	430144	430579	.	+	.	ID=PMILG00000000397.1-exon1;Parent=PMILG00000000397.1
contig_18	.	exon	434498	434658	.	+	.	ID=PMILG00000000397.1-exon2;Parent=PMILG00000000397.1
contig_18	.	exon	435303	435383	.	+	.	ID=PMILG00000000397.1-exon3;Parent=PMILG00000000397.1
contig_18	.	exon	436469	436579	.	+	.	ID=PMILG00000000397.1-exon4;Parent=PMILG00000000397.1
contig_18	.	exon	436680	436893	.	+	.	ID=PMILG00000000397.1-exon5;Parent=PMILG00000000397.1
contig_18	.	exon	436990	437048	.	+	.	ID=PMILG00000000397.1-exon6;Parent=PMILG00000000397.1
contig_18	.	exon	437785	437898	.	+	.	ID=PMILG00000000397.1-exon7;Parent=PMILG00000000397.1
contig_18	.	exon	438116	440408	.	+	.	ID=PMILG00000000397.1-exon8;Parent=PMILG00000000397.1
contig_18	.	exon	441524	442002	.	+	.	ID=PMILG00000000397.1-exon9;Parent=PMILG00000000397.1
contig_18	.	CDS	430483	430579	.	+	0	ID=PMILG00000000397.1-cds1;Parent=PMILG00000000397.1
contig_18	.	CDS	434498	434658	.	+	2	ID=PMILG00000000397.1-cds2;Parent=PMILG00000000397.1
contig_18	.	CDS	435303	435383	.	+	0	ID=PMILG00000000397.1-cds3;Parent=PMILG00000000397.1
contig_18	.	CDS	436469	436579	.	+	0	ID=PMILG00000000397.1-cds4;Parent=PMILG00000000397.1
contig_18	.	CDS	436680	436893	.	+	0	ID=PMILG00000000397.1-cds5;Parent=PMILG00000000397.1
contig_18	.	CDS	436990	437048	.	+	2	ID=PMILG00000000397.1-cds6;Parent=PMILG00000000397.1
contig_18	.	CDS	437785	437898	.	+	0	ID=PMILG00000000397.1-cds7;Parent=PMILG00000000397.1
contig_18	.	CDS	438116	438652	.	+	0	ID=PMILG00000000397.1-cds8;Parent=PMILG00000000397.1
contig_18	.	five_prime_UTR	430144	430482	.	+	.	ID=PMILG00000000397.1-five_prime_utr1;Parent=PMILG00000000397.1
contig_18	.	three_prime_UTR	438653	440408	.	+	.	ID=PMILG00000000397.1-three_prime_utr1;Parent=PMILG00000000397.1
contig_18	.	three_prime_UTR	441524	442002	.	+	.	ID=PMILG00000000397.1-three_prime_utr2;Parent=PMILG00000000397.1
contig_18	AUGUSTUS	gene	446081	490209	.	-	.	ID=PMILG00000000398;Name=contig_18.g23917.t1
contig_18	AUGUSTUS	mRNA	446081	490209	.	-	.	ID=PMILG00000000398.1;Parent=PMILG00000000398;Name=contig_18.g23917.t1
contig_18	AUGUSTUS	exon	446081	446175	.	-	.	ID=PMILG00000000398.1-exon1;Parent=PMILG00000000398.1
contig_18	AUGUSTUS	exon	446399	446666	.	-	.	ID=PMILG00000000398.1-exon2;Parent=PMILG00000000398.1
contig_18	AUGUSTUS	exon	446750	446848	.	-	.	ID=PMILG00000000398.1-exon3;Parent=PMILG00000000398.1
contig_18	AUGUSTUS	exon	453353	453514	.	-	.	ID=PMILG00000000398.1-exon4;Parent=PMILG00000000398.1
contig_18	AUGUSTUS	exon	454225	454331	.	-	.	ID=PMILG00000000398.1-exon5;Parent=PMILG00000000398.1
contig_18	AUGUSTUS	exon	454573	454667	.	-	.	ID=PMILG00000000398.1-exon6;Parent=PMILG00000000398.1
contig_18	AUGUSTUS	exon	455593	455680	.	-	.	ID=PMILG00000000398.1-exon7;Parent=PMILG00000000398.1
contig_18	AUGUSTUS	exon	457452	457728	.	-	.	ID=PMILG00000000398.1-exon8;Parent=PMILG00000000398.1
contig_18	AUGUSTUS	exon	458512	458589	.	-	.	ID=PMILG00000000398.1-exon9;Parent=PMILG00000000398.1
contig_18	AUGUSTUS	exon	461728	461875	.	-	.	ID=PMILG00000000398.1-exon10;Parent=PMILG00000000398.1
contig_18	AUGUSTUS	exon	465602	465785	.	-	.	ID=PMILG00000000398.1-exon11;Parent=PMILG00000000398.1
contig_18	AUGUSTUS	exon	469835	469912	.	-	.	ID=PMILG00000000398.1-exon12;Parent=PMILG00000000398.1
contig_18	AUGUSTUS	exon	470038	470290	.	-	.	ID=PMILG00000000398.1-exon13;Parent=PMILG00000000398.1
contig_18	AUGUSTUS	exon	480774	480964	.	-	.	ID=PMILG00000000398.1-exon14;Parent=PMILG00000000398.1
contig_18	AUGUSTUS	exon	485401	485532	.	-	.	ID=PMILG00000000398.1-exon15;Parent=PMILG00000000398.1
contig_18	AUGUSTUS	exon	490107	490209	.	-	.	ID=PMILG00000000398.1-exon16;Parent=PMILG00000000398.1
contig_18	AUGUSTUS	CDS	446081	446175	.	-	2	ID=PMILG00000000398.1-cds1;Parent=PMILG00000000398.1
contig_18	AUGUSTUS	CDS	446399	446666	.	-	0	ID=PMILG00000000398.1-cds2;Parent=PMILG00000000398.1
contig_18	AUGUSTUS	CDS	446750	446848	.	-	0	ID=PMILG00000000398.1-cds3;Parent=PMILG00000000398.1
contig_18	AUGUSTUS	CDS	453353	453514	.	-	0	ID=PMILG00000000398.1-cds4;Parent=PMILG00000000398.1
contig_18	AUGUSTUS	CDS	454225	454331	.	-	2	ID=PMILG00000000398.1-cds5;Parent=PMILG00000000398.1
contig_18	AUGUSTUS	CDS	454573	454667	.	-	1	ID=PMILG00000000398.1-cds6;Parent=PMILG00000000398.1
contig_18	AUGUSTUS	CDS	455593	455680	.	-	2	ID=PMILG00000000398.1-cds7;Parent=PMILG00000000398.1
contig_18	AUGUSTUS	CDS	457452	457728	.	-	0	ID=PMILG00000000398.1-cds8;Parent=PMILG00000000398.1
contig_18	AUGUSTUS	CDS	458512	458589	.	-	0	ID=PMILG00000000398.1-cds9;Parent=PMILG00000000398.1
contig_18	AUGUSTUS	CDS	461728	461875	.	-	1	ID=PMILG00000000398.1-cds10;Parent=PMILG00000000398.1
contig_18	AUGUSTUS	CDS	465602	465785	.	-	2	ID=PMILG00000000398.1-cds11;Parent=PMILG00000000398.1
contig_18	AUGUSTUS	CDS	469835	469912	.	-	2	ID=PMILG00000000398.1-cds12;Parent=PMILG00000000398.1
contig_18	AUGUSTUS	CDS	470038	470290	.	-	0	ID=PMILG00000000398.1-cds13;Parent=PMILG00000000398.1
contig_18	AUGUSTUS	CDS	480774	480964	.	-	2	ID=PMILG00000000398.1-cds14;Parent=PMILG00000000398.1
contig_18	AUGUSTUS	CDS	485401	485532	.	-	2	ID=PMILG00000000398.1-cds15;Parent=PMILG00000000398.1
contig_18	AUGUSTUS	CDS	490107	490209	.	-	0	ID=PMILG00000000398.1-cds16;Parent=PMILG00000000398.1
contig_18	AUGUSTUS	gene	490800	492583	.	+	.	ID=PMILG00000000399;Name=contig_18.g23918.t1
contig_18	AUGUSTUS	mRNA	490800	492583	.	+	.	ID=PMILG00000000399.1;Parent=PMILG00000000399;Name=contig_18.g23918.t1
contig_18	AUGUSTUS	exon	490800	490809	.	+	.	ID=PMILG00000000399.1-exon1;Parent=PMILG00000000399.1
contig_18	AUGUSTUS	exon	491028	492583	.	+	.	ID=PMILG00000000399.1-exon2;Parent=PMILG00000000399.1
contig_18	AUGUSTUS	CDS	490800	490809	.	+	0	ID=PMILG00000000399.1-cds1;Parent=PMILG00000000399.1
contig_18	AUGUSTUS	CDS	491028	492583	.	+	2	ID=PMILG00000000399.1-cds2;Parent=PMILG00000000399.1
contig_18	AUGUSTUS	gene	493638	510067	.	-	.	ID=PMILG00000000400;Name=contig_18.g23919.t1
contig_18	AUGUSTUS	mRNA	493638	510067	.	-	.	ID=PMILG00000000400.1;Parent=PMILG00000000400;Name=contig_18.g23919.t1
contig_18	AUGUSTUS	exon	493638	493651	.	-	.	ID=PMILG00000000400.1-exon1;Parent=PMILG00000000400.1
contig_18	AUGUSTUS	exon	493712	493850	.	-	.	ID=PMILG00000000400.1-exon2;Parent=PMILG00000000400.1
contig_18	AUGUSTUS	exon	509774	510067	.	-	.	ID=PMILG00000000400.1-exon3;Parent=PMILG00000000400.1
contig_18	AUGUSTUS	CDS	493638	493651	.	-	2	ID=PMILG00000000400.1-cds1;Parent=PMILG00000000400.1
contig_18	AUGUSTUS	CDS	493712	493850	.	-	0	ID=PMILG00000000400.1-cds2;Parent=PMILG00000000400.1
contig_18	AUGUSTUS	CDS	509774	510067	.	-	0	ID=PMILG00000000400.1-cds3;Parent=PMILG00000000400.1
contig_18	AUGUSTUS	gene	521432	529607	.	-	.	ID=PMILG00000000401;Name=contig_18.g23920.t1
contig_18	AUGUSTUS	mRNA	521432	529607	.	-	.	ID=PMILG00000000401.1;Parent=PMILG00000000401;Name=contig_18.g23920.t1
contig_18	AUGUSTUS	exon	521432	521575	.	-	.	ID=PMILG00000000401.1-exon1;Parent=PMILG00000000401.1
contig_18	AUGUSTUS	exon	524494	524666	.	-	.	ID=PMILG00000000401.1-exon2;Parent=PMILG00000000401.1
contig_18	AUGUSTUS	exon	525285	525339	.	-	.	ID=PMILG00000000401.1-exon3;Parent=PMILG00000000401.1
contig_18	AUGUSTUS	exon	529449	529607	.	-	.	ID=PMILG00000000401.1-exon4;Parent=PMILG00000000401.1
contig_18	AUGUSTUS	CDS	521432	521575	.	-	0	ID=PMILG00000000401.1-cds1;Parent=PMILG00000000401.1
contig_18	AUGUSTUS	CDS	524494	524666	.	-	2	ID=PMILG00000000401.1-cds2;Parent=PMILG00000000401.1
contig_18	AUGUSTUS	CDS	525285	525339	.	-	0	ID=PMILG00000000401.1-cds3;Parent=PMILG00000000401.1
contig_18	AUGUSTUS	CDS	529449	529607	.	-	0	ID=PMILG00000000401.1-cds4;Parent=PMILG00000000401.1
contig_18	AUGUSTUS	gene	543829	548483	.	-	.	ID=PMILG00000000402;Name=contig_18.g23921.t1
contig_18	AUGUSTUS	mRNA	543829	548483	.	-	.	ID=PMILG00000000402.1;Parent=PMILG00000000402;Name=contig_18.g23921.t1
contig_18	AUGUSTUS	exon	543829	544133	.	-	.	ID=PMILG00000000402.1-exon1;Parent=PMILG00000000402.1
contig_18	AUGUSTUS	exon	548236	548316	.	-	.	ID=PMILG00000000402.1-exon2;Parent=PMILG00000000402.1
contig_18	AUGUSTUS	exon	548468	548483	.	-	.	ID=PMILG00000000402.1-exon3;Parent=PMILG00000000402.1
contig_18	AUGUSTUS	CDS	543829	544133	.	-	2	ID=PMILG00000000402.1-cds1;Parent=PMILG00000000402.1
contig_18	AUGUSTUS	CDS	548236	548316	.	-	2	ID=PMILG00000000402.1-cds2;Parent=PMILG00000000402.1
contig_18	AUGUSTUS	CDS	548468	548483	.	-	0	ID=PMILG00000000402.1-cds3;Parent=PMILG00000000402.1
contig_18	AUGUSTUS	gene	548675	549875	.	+	.	ID=PMILG00000000403;Name=contig_18.g23922.t1
contig_18	AUGUSTUS	mRNA	548675	549875	.	+	.	ID=PMILG00000000403.1;Parent=PMILG00000000403;Name=contig_18.g23922.t1
contig_18	AUGUSTUS	exon	548675	548680	.	+	.	ID=PMILG00000000403.1-exon1;Parent=PMILG00000000403.1
contig_18	AUGUSTUS	exon	549294	549875	.	+	.	ID=PMILG00000000403.1-exon2;Parent=PMILG00000000403.1
contig_18	AUGUSTUS	CDS	548675	548680	.	+	0	ID=PMILG00000000403.1-cds1;Parent=PMILG00000000403.1
contig_18	AUGUSTUS	CDS	549294	549875	.	+	0	ID=PMILG00000000403.1-cds2;Parent=PMILG00000000403.1
contig_18	AUGUSTUS	gene	549932	601858	.	-	.	ID=PMILG00000000404;Name=contig_18.g23923.t1
contig_18	AUGUSTUS	mRNA	549932	601858	.	-	.	ID=PMILG00000000404.1;Parent=PMILG00000000404;Name=contig_18.g23923.t1
contig_18	AUGUSTUS	exon	549932	550063	.	-	.	ID=PMILG00000000404.1-exon1;Parent=PMILG00000000404.1
contig_18	AUGUSTUS	exon	552059	552208	.	-	.	ID=PMILG00000000404.1-exon2;Parent=PMILG00000000404.1
contig_18	AUGUSTUS	exon	553007	553075	.	-	.	ID=PMILG00000000404.1-exon3;Parent=PMILG00000000404.1
contig_18	AUGUSTUS	exon	553172	553231	.	-	.	ID=PMILG00000000404.1-exon4;Parent=PMILG00000000404.1
contig_18	AUGUSTUS	exon	553511	553630	.	-	.	ID=PMILG00000000404.1-exon5;Parent=PMILG00000000404.1
contig_18	AUGUSTUS	exon	556087	556128	.	-	.	ID=PMILG00000000404.1-exon6;Parent=PMILG00000000404.1
contig_18	AUGUSTUS	exon	558157	558244	.	-	.	ID=PMILG00000000404.1-exon7;Parent=PMILG00000000404.1
contig_18	AUGUSTUS	exon	564046	564248	.	-	.	ID=PMILG00000000404.1-exon8;Parent=PMILG00000000404.1
contig_18	AUGUSTUS	exon	574825	574988	.	-	.	ID=PMILG00000000404.1-exon9;Parent=PMILG00000000404.1
contig_18	AUGUSTUS	exon	601807	601858	.	-	.	ID=PMILG00000000404.1-exon10;Parent=PMILG00000000404.1
contig_18	AUGUSTUS	CDS	549932	550063	.	-	0	ID=PMILG00000000404.1-cds1;Parent=PMILG00000000404.1
contig_18	AUGUSTUS	CDS	552059	552208	.	-	0	ID=PMILG00000000404.1-cds2;Parent=PMILG00000000404.1
contig_18	AUGUSTUS	CDS	553007	553075	.	-	0	ID=PMILG00000000404.1-cds3;Parent=PMILG00000000404.1
contig_18	AUGUSTUS	CDS	553172	553231	.	-	0	ID=PMILG00000000404.1-cds4;Parent=PMILG00000000404.1
contig_18	AUGUSTUS	CDS	553511	553630	.	-	0	ID=PMILG00000000404.1-cds5;Parent=PMILG00000000404.1
contig_18	AUGUSTUS	CDS	556087	556128	.	-	0	ID=PMILG00000000404.1-cds6;Parent=PMILG00000000404.1
contig_18	AUGUSTUS	CDS	558157	558244	.	-	1	ID=PMILG00000000404.1-cds7;Parent=PMILG00000000404.1
contig_18	AUGUSTUS	CDS	564046	564248	.	-	0	ID=PMILG00000000404.1-cds8;Parent=PMILG00000000404.1
contig_18	AUGUSTUS	CDS	574825	574988	.	-	2	ID=PMILG00000000404.1-cds9;Parent=PMILG00000000404.1
contig_18	AUGUSTUS	CDS	601807	601858	.	-	0	ID=PMILG00000000404.1-cds10;Parent=PMILG00000000404.1
contig_18	AUGUSTUS	gene	604338	614095	.	-	.	ID=PMILG00000000405;Name=contig_18.g23924.t1
contig_18	AUGUSTUS	mRNA	604338	614095	.	-	.	ID=PMILG00000000405.1;Parent=PMILG00000000405;Name=contig_18.g23924.t1
contig_18	AUGUSTUS	exon	604338	604415	.	-	.	ID=PMILG00000000405.1-exon1;Parent=PMILG00000000405.1
contig_18	AUGUSTUS	exon	605439	605589	.	-	.	ID=PMILG00000000405.1-exon2;Parent=PMILG00000000405.1
contig_18	AUGUSTUS	exon	610309	610373	.	-	.	ID=PMILG00000000405.1-exon3;Parent=PMILG00000000405.1
contig_18	AUGUSTUS	exon	611346	611489	.	-	.	ID=PMILG00000000405.1-exon4;Parent=PMILG00000000405.1
contig_18	AUGUSTUS	exon	612282	612353	.	-	.	ID=PMILG00000000405.1-exon5;Parent=PMILG00000000405.1
contig_18	AUGUSTUS	exon	613257	613342	.	-	.	ID=PMILG00000000405.1-exon6;Parent=PMILG00000000405.1
contig_18	AUGUSTUS	exon	614056	614095	.	-	.	ID=PMILG00000000405.1-exon7;Parent=PMILG00000000405.1
contig_18	AUGUSTUS	CDS	604338	604415	.	-	0	ID=PMILG00000000405.1-cds1;Parent=PMILG00000000405.1
contig_18	AUGUSTUS	CDS	605439	605589	.	-	1	ID=PMILG00000000405.1-cds2;Parent=PMILG00000000405.1
contig_18	AUGUSTUS	CDS	610309	610373	.	-	0	ID=PMILG00000000405.1-cds3;Parent=PMILG00000000405.1
contig_18	AUGUSTUS	CDS	611346	611489	.	-	0	ID=PMILG00000000405.1-cds4;Parent=PMILG00000000405.1
contig_18	AUGUSTUS	CDS	612282	612353	.	-	0	ID=PMILG00000000405.1-cds5;Parent=PMILG00000000405.1
contig_18	AUGUSTUS	CDS	613257	613342	.	-	2	ID=PMILG00000000405.1-cds6;Parent=PMILG00000000405.1
contig_18	AUGUSTUS	CDS	614056	614095	.	-	0	ID=PMILG00000000405.1-cds7;Parent=PMILG00000000405.1
contig_18	.	gene	614393	619194	.	+	.	ID=PMILG00000000406;Name=contig_18.g23925.t1
contig_18	.	mRNA	614393	619194	.	+	.	ID=PMILG00000000406.1;Parent=PMILG00000000406;Name=contig_18.g23925.t1
contig_18	.	exon	614393	614515	.	+	.	ID=PMILG00000000406.1-exon1;Parent=PMILG00000000406.1
contig_18	.	exon	614804	614905	.	+	.	ID=PMILG00000000406.1-exon2;Parent=PMILG00000000406.1
contig_18	.	exon	615843	615967	.	+	.	ID=PMILG00000000406.1-exon3;Parent=PMILG00000000406.1
contig_18	.	exon	616440	616604	.	+	.	ID=PMILG00000000406.1-exon4;Parent=PMILG00000000406.1
contig_18	.	exon	616773	616872	.	+	.	ID=PMILG00000000406.1-exon5;Parent=PMILG00000000406.1
contig_18	.	exon	616962	617016	.	+	.	ID=PMILG00000000406.1-exon6;Parent=PMILG00000000406.1
contig_18	.	exon	617111	617195	.	+	.	ID=PMILG00000000406.1-exon7;Parent=PMILG00000000406.1
contig_18	.	exon	617293	617417	.	+	.	ID=PMILG00000000406.1-exon8;Parent=PMILG00000000406.1
contig_18	.	exon	618497	619194	.	+	.	ID=PMILG00000000406.1-exon9;Parent=PMILG00000000406.1
contig_18	.	CDS	614841	614905	.	+	0	ID=PMILG00000000406.1-cds1;Parent=PMILG00000000406.1
contig_18	.	CDS	615843	615967	.	+	1	ID=PMILG00000000406.1-cds2;Parent=PMILG00000000406.1
contig_18	.	CDS	616440	616604	.	+	2	ID=PMILG00000000406.1-cds3;Parent=PMILG00000000406.1
contig_18	.	CDS	616773	616872	.	+	2	ID=PMILG00000000406.1-cds4;Parent=PMILG00000000406.1
contig_18	.	CDS	616962	617016	.	+	1	ID=PMILG00000000406.1-cds5;Parent=PMILG00000000406.1
contig_18	.	CDS	617111	617195	.	+	0	ID=PMILG00000000406.1-cds6;Parent=PMILG00000000406.1
contig_18	.	CDS	617293	617417	.	+	2	ID=PMILG00000000406.1-cds7;Parent=PMILG00000000406.1
contig_18	.	CDS	618497	618589	.	+	0	ID=PMILG00000000406.1-cds8;Parent=PMILG00000000406.1
contig_18	.	five_prime_UTR	614393	614515	.	+	.	ID=PMILG00000000406.1-five_prime_utr1;Parent=PMILG00000000406.1
contig_18	.	five_prime_UTR	614804	614840	.	+	.	ID=PMILG00000000406.1-five_prime_utr2;Parent=PMILG00000000406.1
contig_18	.	three_prime_UTR	618590	619194	.	+	.	ID=PMILG00000000406.1-three_prime_utr1;Parent=PMILG00000000406.1
contig_18	.	mRNA	614393	619194	.	+	.	ID=PMILG00000000406.2;Parent=PMILG00000000406;Name=contig_18.g23925.t1
contig_18	.	exon	614393	614905	.	+	.	ID=PMILG00000000406.2-exon1;Parent=PMILG00000000406.2
contig_18	.	exon	615843	615967	.	+	.	ID=PMILG00000000406.2-exon2;Parent=PMILG00000000406.2
contig_18	.	exon	616440	616604	.	+	.	ID=PMILG00000000406.2-exon3;Parent=PMILG00000000406.2
contig_18	.	exon	616773	616872	.	+	.	ID=PMILG00000000406.2-exon4;Parent=PMILG00000000406.2
contig_18	.	exon	616962	617016	.	+	.	ID=PMILG00000000406.2-exon5;Parent=PMILG00000000406.2
contig_18	.	exon	617111	617195	.	+	.	ID=PMILG00000000406.2-exon6;Parent=PMILG00000000406.2
contig_18	.	exon	617293	617417	.	+	.	ID=PMILG00000000406.2-exon7;Parent=PMILG00000000406.2
contig_18	.	exon	618497	619194	.	+	.	ID=PMILG00000000406.2-exon8;Parent=PMILG00000000406.2
contig_18	.	CDS	614778	614905	.	+	0	ID=PMILG00000000406.2-cds1;Parent=PMILG00000000406.2
contig_18	.	CDS	615843	615967	.	+	1	ID=PMILG00000000406.2-cds2;Parent=PMILG00000000406.2
contig_18	.	CDS	616440	616604	.	+	2	ID=PMILG00000000406.2-cds3;Parent=PMILG00000000406.2
contig_18	.	CDS	616773	616872	.	+	2	ID=PMILG00000000406.2-cds4;Parent=PMILG00000000406.2
contig_18	.	CDS	616962	617016	.	+	1	ID=PMILG00000000406.2-cds5;Parent=PMILG00000000406.2
contig_18	.	CDS	617111	617195	.	+	0	ID=PMILG00000000406.2-cds6;Parent=PMILG00000000406.2
contig_18	.	CDS	617293	617417	.	+	2	ID=PMILG00000000406.2-cds7;Parent=PMILG00000000406.2
contig_18	.	CDS	618497	618589	.	+	0	ID=PMILG00000000406.2-cds8;Parent=PMILG00000000406.2
contig_18	.	five_prime_UTR	614393	614777	.	+	.	ID=PMILG00000000406.2-five_prime_utr1;Parent=PMILG00000000406.2
contig_18	.	three_prime_UTR	618590	619194	.	+	.	ID=PMILG00000000406.2-three_prime_utr1;Parent=PMILG00000000406.2
contig_18	AUGUSTUS	gene	680841	756512	.	+	.	ID=PMILG00000000407;Name=contig_18.g23926.t1
contig_18	AUGUSTUS	mRNA	680841	756512	.	+	.	ID=PMILG00000000407.1;Parent=PMILG00000000407;Name=contig_18.g23926.t1
contig_18	AUGUSTUS	exon	680841	680895	.	+	.	ID=PMILG00000000407.1-exon1;Parent=PMILG00000000407.1
contig_18	AUGUSTUS	exon	682773	682806	.	+	.	ID=PMILG00000000407.1-exon2;Parent=PMILG00000000407.1
contig_18	AUGUSTUS	exon	694647	694751	.	+	.	ID=PMILG00000000407.1-exon3;Parent=PMILG00000000407.1
contig_18	AUGUSTUS	exon	707199	707677	.	+	.	ID=PMILG00000000407.1-exon4;Parent=PMILG00000000407.1
contig_18	AUGUSTUS	exon	709799	710429	.	+	.	ID=PMILG00000000407.1-exon5;Parent=PMILG00000000407.1
contig_18	AUGUSTUS	exon	711449	711864	.	+	.	ID=PMILG00000000407.1-exon6;Parent=PMILG00000000407.1
contig_18	AUGUSTUS	exon	718949	719083	.	+	.	ID=PMILG00000000407.1-exon7;Parent=PMILG00000000407.1
contig_18	AUGUSTUS	exon	723895	723985	.	+	.	ID=PMILG00000000407.1-exon8;Parent=PMILG00000000407.1
contig_18	AUGUSTUS	exon	728505	728615	.	+	.	ID=PMILG00000000407.1-exon9;Parent=PMILG00000000407.1
contig_18	AUGUSTUS	exon	730110	730374	.	+	.	ID=PMILG00000000407.1-exon10;Parent=PMILG00000000407.1
contig_18	AUGUSTUS	exon	734790	735125	.	+	.	ID=PMILG00000000407.1-exon11;Parent=PMILG00000000407.1
contig_18	AUGUSTUS	exon	735974	736198	.	+	.	ID=PMILG00000000407.1-exon12;Parent=PMILG00000000407.1
contig_18	AUGUSTUS	exon	742221	742345	.	+	.	ID=PMILG00000000407.1-exon13;Parent=PMILG00000000407.1
contig_18	AUGUSTUS	exon	742633	742701	.	+	.	ID=PMILG00000000407.1-exon14;Parent=PMILG00000000407.1
contig_18	AUGUSTUS	exon	742767	742829	.	+	.	ID=PMILG00000000407.1-exon15;Parent=PMILG00000000407.1
contig_18	AUGUSTUS	exon	742909	742992	.	+	.	ID=PMILG00000000407.1-exon16;Parent=PMILG00000000407.1
contig_18	AUGUSTUS	exon	746514	746735	.	+	.	ID=PMILG00000000407.1-exon17;Parent=PMILG00000000407.1
contig_18	AUGUSTUS	exon	746917	747008	.	+	.	ID=PMILG00000000407.1-exon18;Parent=PMILG00000000407.1
contig_18	AUGUSTUS	exon	747091	747194	.	+	.	ID=PMILG00000000407.1-exon19;Parent=PMILG00000000407.1
contig_18	AUGUSTUS	exon	748463	748606	.	+	.	ID=PMILG00000000407.1-exon20;Parent=PMILG00000000407.1
contig_18	AUGUSTUS	exon	751033	751095	.	+	.	ID=PMILG00000000407.1-exon21;Parent=PMILG00000000407.1
contig_18	AUGUSTUS	exon	756372	756512	.	+	.	ID=PMILG00000000407.1-exon22;Parent=PMILG00000000407.1
contig_18	AUGUSTUS	CDS	680841	680895	.	+	0	ID=PMILG00000000407.1-cds1;Parent=PMILG00000000407.1
contig_18	AUGUSTUS	CDS	682773	682806	.	+	2	ID=PMILG00000000407.1-cds2;Parent=PMILG00000000407.1
contig_18	AUGUSTUS	CDS	694647	694751	.	+	1	ID=PMILG00000000407.1-cds3;Parent=PMILG00000000407.1
contig_18	AUGUSTUS	CDS	707199	707677	.	+	1	ID=PMILG00000000407.1-cds4;Parent=PMILG00000000407.1
contig_18	AUGUSTUS	CDS	709799	710429	.	+	2	ID=PMILG00000000407.1-cds5;Parent=PMILG00000000407.1
contig_18	AUGUSTUS	CDS	711449	711864	.	+	1	ID=PMILG00000000407.1-cds6;Parent=PMILG00000000407.1
contig_18	AUGUSTUS	CDS	718949	719083	.	+	2	ID=PMILG00000000407.1-cds7;Parent=PMILG00000000407.1
contig_18	AUGUSTUS	CDS	723895	723985	.	+	2	ID=PMILG00000000407.1-cds8;Parent=PMILG00000000407.1
contig_18	AUGUSTUS	CDS	728505	728615	.	+	1	ID=PMILG00000000407.1-cds9;Parent=PMILG00000000407.1
contig_18	AUGUSTUS	CDS	730110	730374	.	+	1	ID=PMILG00000000407.1-cds10;Parent=PMILG00000000407.1
contig_18	AUGUSTUS	CDS	734790	735125	.	+	0	ID=PMILG00000000407.1-cds11;Parent=PMILG00000000407.1
contig_18	AUGUSTUS	CDS	735974	736198	.	+	0	ID=PMILG00000000407.1-cds12;Parent=PMILG00000000407.1
contig_18	AUGUSTUS	CDS	742221	742345	.	+	0	ID=PMILG00000000407.1-cds13;Parent=PMILG00000000407.1
contig_18	AUGUSTUS	CDS	742633	742701	.	+	1	ID=PMILG00000000407.1-cds14;Parent=PMILG00000000407.1
contig_18	AUGUSTUS	CDS	742767	742829	.	+	1	ID=PMILG00000000407.1-cds15;Parent=PMILG00000000407.1
contig_18	AUGUSTUS	CDS	742909	742992	.	+	1	ID=PMILG00000000407.1-cds16;Parent=PMILG00000000407.1
contig_18	AUGUSTUS	CDS	746514	746735	.	+	1	ID=PMILG00000000407.1-cds17;Parent=PMILG00000000407.1
contig_18	AUGUSTUS	CDS	746917	747008	.	+	1	ID=PMILG00000000407.1-cds18;Parent=PMILG00000000407.1
contig_18	AUGUSTUS	CDS	747091	747194	.	+	2	ID=PMILG00000000407.1-cds19;Parent=PMILG00000000407.1
contig_18	AUGUSTUS	CDS	748463	748606	.	+	0	ID=PMILG00000000407.1-cds20;Parent=PMILG00000000407.1
contig_18	AUGUSTUS	CDS	751033	751095	.	+	0	ID=PMILG00000000407.1-cds21;Parent=PMILG00000000407.1
contig_18	AUGUSTUS	CDS	756372	756512	.	+	0	ID=PMILG00000000407.1-cds22;Parent=PMILG00000000407.1
contig_18	AUGUSTUS	gene	796622	808048	.	-	.	ID=PMILG00000000408;Name=contig_18.g23927.t1
contig_18	AUGUSTUS	mRNA	796622	808048	.	-	.	ID=PMILG00000000408.1;Parent=PMILG00000000408;Name=contig_18.g23927.t1
contig_18	AUGUSTUS	exon	796622	796650	.	-	.	ID=PMILG00000000408.1-exon1;Parent=PMILG00000000408.1
contig_18	AUGUSTUS	exon	796922	797297	.	-	.	ID=PMILG00000000408.1-exon2;Parent=PMILG00000000408.1
contig_18	AUGUSTUS	exon	799669	799768	.	-	.	ID=PMILG00000000408.1-exon3;Parent=PMILG00000000408.1
contig_18	AUGUSTUS	exon	799937	800798	.	-	.	ID=PMILG00000000408.1-exon4;Parent=PMILG00000000408.1
contig_18	AUGUSTUS	exon	807207	807308	.	-	.	ID=PMILG00000000408.1-exon5;Parent=PMILG00000000408.1
contig_18	AUGUSTUS	exon	807967	808048	.	-	.	ID=PMILG00000000408.1-exon6;Parent=PMILG00000000408.1
contig_18	AUGUSTUS	CDS	796622	796650	.	-	2	ID=PMILG00000000408.1-cds1;Parent=PMILG00000000408.1
contig_18	AUGUSTUS	CDS	796922	797297	.	-	0	ID=PMILG00000000408.1-cds2;Parent=PMILG00000000408.1
contig_18	AUGUSTUS	CDS	799669	799768	.	-	1	ID=PMILG00000000408.1-cds3;Parent=PMILG00000000408.1
contig_18	AUGUSTUS	CDS	799937	800798	.	-	2	ID=PMILG00000000408.1-cds4;Parent=PMILG00000000408.1
contig_18	AUGUSTUS	CDS	807207	807308	.	-	2	ID=PMILG00000000408.1-cds5;Parent=PMILG00000000408.1
contig_18	AUGUSTUS	CDS	807967	808048	.	-	0	ID=PMILG00000000408.1-cds6;Parent=PMILG00000000408.1
contig_18	AUGUSTUS	gene	813429	823676	.	-	.	ID=PMILG00000000409;Name=contig_18.g23928.t1
contig_18	AUGUSTUS	mRNA	813429	823676	.	-	.	ID=PMILG00000000409.1;Parent=PMILG00000000409;Name=contig_18.g23928.t1
contig_18	AUGUSTUS	exon	813429	813632	.	-	.	ID=PMILG00000000409.1-exon1;Parent=PMILG00000000409.1
contig_18	AUGUSTUS	exon	813748	815518	.	-	.	ID=PMILG00000000409.1-exon2;Parent=PMILG00000000409.1
contig_18	AUGUSTUS	exon	816859	816940	.	-	.	ID=PMILG00000000409.1-exon3;Parent=PMILG00000000409.1
contig_18	AUGUSTUS	exon	817770	817938	.	-	.	ID=PMILG00000000409.1-exon4;Parent=PMILG00000000409.1
contig_18	AUGUSTUS	exon	818512	818772	.	-	.	ID=PMILG00000000409.1-exon5;Parent=PMILG00000000409.1
contig_18	AUGUSTUS	exon	819885	820291	.	-	.	ID=PMILG00000000409.1-exon6;Parent=PMILG00000000409.1
contig_18	AUGUSTUS	exon	822686	823676	.	-	.	ID=PMILG00000000409.1-exon7;Parent=PMILG00000000409.1
contig_18	AUGUSTUS	CDS	813429	813632	.	-	0	ID=PMILG00000000409.1-cds1;Parent=PMILG00000000409.1
contig_18	AUGUSTUS	CDS	813748	815518	.	-	1	ID=PMILG00000000409.1-cds2;Parent=PMILG00000000409.1
contig_18	AUGUSTUS	CDS	816859	816940	.	-	2	ID=PMILG00000000409.1-cds3;Parent=PMILG00000000409.1
contig_18	AUGUSTUS	CDS	817770	817938	.	-	0	ID=PMILG00000000409.1-cds4;Parent=PMILG00000000409.1
contig_18	AUGUSTUS	CDS	818512	818772	.	-	0	ID=PMILG00000000409.1-cds5;Parent=PMILG00000000409.1
contig_18	AUGUSTUS	CDS	819885	820291	.	-	2	ID=PMILG00000000409.1-cds6;Parent=PMILG00000000409.1
contig_18	AUGUSTUS	CDS	822686	823676	.	-	0	ID=PMILG00000000409.1-cds7;Parent=PMILG00000000409.1
contig_18	AUGUSTUS	gene	841287	844064	.	+	.	ID=PMILG00000000410;Name=contig_18.g23929.t1
contig_18	AUGUSTUS	mRNA	841287	844064	.	+	.	ID=PMILG00000000410.1;Parent=PMILG00000000410;Name=contig_18.g23929.t1
contig_18	AUGUSTUS	exon	841287	841336	.	+	.	ID=PMILG00000000410.1-exon1;Parent=PMILG00000000410.1
contig_18	AUGUSTUS	exon	842294	844064	.	+	.	ID=PMILG00000000410.1-exon2;Parent=PMILG00000000410.1
contig_18	AUGUSTUS	CDS	841287	841336	.	+	0	ID=PMILG00000000410.1-cds1;Parent=PMILG00000000410.1
contig_18	AUGUSTUS	CDS	842294	844064	.	+	1	ID=PMILG00000000410.1-cds2;Parent=PMILG00000000410.1
contig_18	.	gene	955945	983236	.	+	.	ID=PMILG00000000411;Name=contig_18.g23930.t1
contig_18	.	mRNA	955945	983236	.	+	.	ID=PMILG00000000411.1;Parent=PMILG00000000411;Name=contig_18.g23930.t1
contig_18	.	exon	955945	956266	.	+	.	ID=PMILG00000000411.1-exon1;Parent=PMILG00000000411.1
contig_18	.	exon	963791	963946	.	+	.	ID=PMILG00000000411.1-exon2;Parent=PMILG00000000411.1
contig_18	.	exon	971457	971558	.	+	.	ID=PMILG00000000411.1-exon3;Parent=PMILG00000000411.1
contig_18	.	exon	980775	980890	.	+	.	ID=PMILG00000000411.1-exon4;Parent=PMILG00000000411.1
contig_18	.	exon	982190	982356	.	+	.	ID=PMILG00000000411.1-exon5;Parent=PMILG00000000411.1
contig_18	.	exon	982770	983236	.	+	.	ID=PMILG00000000411.1-exon6;Parent=PMILG00000000411.1
contig_18	.	CDS	956126	956266	.	+	0	ID=PMILG00000000411.1-cds1;Parent=PMILG00000000411.1
contig_18	.	CDS	963791	963946	.	+	0	ID=PMILG00000000411.1-cds2;Parent=PMILG00000000411.1
contig_18	.	CDS	971457	971558	.	+	0	ID=PMILG00000000411.1-cds3;Parent=PMILG00000000411.1
contig_18	.	CDS	980775	980890	.	+	0	ID=PMILG00000000411.1-cds4;Parent=PMILG00000000411.1
contig_18	.	CDS	982190	982356	.	+	1	ID=PMILG00000000411.1-cds5;Parent=PMILG00000000411.1
contig_18	.	CDS	982770	982789	.	+	2	ID=PMILG00000000411.1-cds6;Parent=PMILG00000000411.1
contig_18	.	five_prime_UTR	955945	956125	.	+	.	ID=PMILG00000000411.1-five_prime_utr1;Parent=PMILG00000000411.1
contig_18	.	three_prime_UTR	982790	983236	.	+	.	ID=PMILG00000000411.1-three_prime_utr1;Parent=PMILG00000000411.1
contig_18	AUGUSTUS	gene	984664	987260	.	-	.	ID=PMILG00000000412;Name=contig_18.g23931.t1
contig_18	AUGUSTUS	mRNA	984664	987260	.	-	.	ID=PMILG00000000412.1;Parent=PMILG00000000412;Name=contig_18.g23931.t1
contig_18	AUGUSTUS	exon	984664	984712	.	-	.	ID=PMILG00000000412.1-exon1;Parent=PMILG00000000412.1
contig_18	AUGUSTUS	exon	984923	985035	.	-	.	ID=PMILG00000000412.1-exon2;Parent=PMILG00000000412.1
contig_18	AUGUSTUS	exon	985126	985232	.	-	.	ID=PMILG00000000412.1-exon3;Parent=PMILG00000000412.1
contig_18	AUGUSTUS	exon	985509	985683	.	-	.	ID=PMILG00000000412.1-exon4;Parent=PMILG00000000412.1
contig_18	AUGUSTUS	exon	985853	985957	.	-	.	ID=PMILG00000000412.1-exon5;Parent=PMILG00000000412.1
contig_18	AUGUSTUS	exon	987177	987260	.	-	.	ID=PMILG00000000412.1-exon6;Parent=PMILG00000000412.1
contig_18	AUGUSTUS	CDS	984664	984712	.	-	1	ID=PMILG00000000412.1-cds1;Parent=PMILG00000000412.1
contig_18	AUGUSTUS	CDS	984923	985035	.	-	0	ID=PMILG00000000412.1-cds2;Parent=PMILG00000000412.1
contig_18	AUGUSTUS	CDS	985126	985232	.	-	2	ID=PMILG00000000412.1-cds3;Parent=PMILG00000000412.1
contig_18	AUGUSTUS	CDS	985509	985683	.	-	0	ID=PMILG00000000412.1-cds4;Parent=PMILG00000000412.1
contig_18	AUGUSTUS	CDS	985853	985957	.	-	0	ID=PMILG00000000412.1-cds5;Parent=PMILG00000000412.1
contig_18	AUGUSTUS	CDS	987177	987260	.	-	0	ID=PMILG00000000412.1-cds6;Parent=PMILG00000000412.1
contig_18	.	gene	989428	998346	.	+	.	ID=PMILG00000000413;Name=contig_18.g23932.t1
contig_18	.	mRNA	989428	998346	.	+	.	ID=PMILG00000000413.1;Parent=PMILG00000000413;Name=contig_18.g23932.t1
contig_18	.	exon	989428	989638	.	+	.	ID=PMILG00000000413.1-exon1;Parent=PMILG00000000413.1
contig_18	.	exon	992349	992480	.	+	.	ID=PMILG00000000413.1-exon2;Parent=PMILG00000000413.1
contig_18	.	exon	992618	992699	.	+	.	ID=PMILG00000000413.1-exon3;Parent=PMILG00000000413.1
contig_18	.	exon	993305	993348	.	+	.	ID=PMILG00000000413.1-exon4;Parent=PMILG00000000413.1
contig_18	.	exon	993453	993574	.	+	.	ID=PMILG00000000413.1-exon5;Parent=PMILG00000000413.1
contig_18	.	exon	994133	994199	.	+	.	ID=PMILG00000000413.1-exon6;Parent=PMILG00000000413.1
contig_18	.	exon	995714	995768	.	+	.	ID=PMILG00000000413.1-exon7;Parent=PMILG00000000413.1
contig_18	.	exon	996003	996141	.	+	.	ID=PMILG00000000413.1-exon8;Parent=PMILG00000000413.1
contig_18	.	exon	996227	996297	.	+	.	ID=PMILG00000000413.1-exon9;Parent=PMILG00000000413.1
contig_18	.	exon	996382	996504	.	+	.	ID=PMILG00000000413.1-exon10;Parent=PMILG00000000413.1
contig_18	.	exon	996631	996727	.	+	.	ID=PMILG00000000413.1-exon11;Parent=PMILG00000000413.1
contig_18	.	exon	996954	998346	.	+	.	ID=PMILG00000000413.1-exon12;Parent=PMILG00000000413.1
contig_18	.	CDS	989563	989638	.	+	0	ID=PMILG00000000413.1-cds1;Parent=PMILG00000000413.1
contig_18	.	CDS	992349	992480	.	+	2	ID=PMILG00000000413.1-cds2;Parent=PMILG00000000413.1
contig_18	.	CDS	992618	992699	.	+	2	ID=PMILG00000000413.1-cds3;Parent=PMILG00000000413.1
contig_18	.	CDS	993305	993348	.	+	1	ID=PMILG00000000413.1-cds4;Parent=PMILG00000000413.1
contig_18	.	CDS	993453	993574	.	+	2	ID=PMILG00000000413.1-cds5;Parent=PMILG00000000413.1
contig_18	.	CDS	994133	994199	.	+	0	ID=PMILG00000000413.1-cds6;Parent=PMILG00000000413.1
contig_18	.	CDS	995714	995768	.	+	2	ID=PMILG00000000413.1-cds7;Parent=PMILG00000000413.1
contig_18	.	CDS	996003	996141	.	+	1	ID=PMILG00000000413.1-cds8;Parent=PMILG00000000413.1
contig_18	.	CDS	996227	996297	.	+	0	ID=PMILG00000000413.1-cds9;Parent=PMILG00000000413.1
contig_18	.	CDS	996382	996504	.	+	1	ID=PMILG00000000413.1-cds10;Parent=PMILG00000000413.1
contig_18	.	CDS	996631	996727	.	+	1	ID=PMILG00000000413.1-cds11;Parent=PMILG00000000413.1
contig_18	.	CDS	996954	997037	.	+	0	ID=PMILG00000000413.1-cds12;Parent=PMILG00000000413.1
contig_18	.	five_prime_UTR	989428	989562	.	+	.	ID=PMILG00000000413.1-five_prime_utr1;Parent=PMILG00000000413.1
contig_18	.	three_prime_UTR	997038	998346	.	+	.	ID=PMILG00000000413.1-three_prime_utr1;Parent=PMILG00000000413.1
contig_18	AUGUSTUS	gene	1037648	1044657	.	+	.	ID=PMILG00000000414;Name=contig_18.g23933.t1
contig_18	AUGUSTUS	mRNA	1037648	1044657	.	+	.	ID=PMILG00000000414.1;Parent=PMILG00000000414;Name=contig_18.g23933.t1
contig_18	AUGUSTUS	exon	1037648	1037805	.	+	.	ID=PMILG00000000414.1-exon1;Parent=PMILG00000000414.1
contig_18	AUGUSTUS	exon	1042795	1043059	.	+	.	ID=PMILG00000000414.1-exon2;Parent=PMILG00000000414.1
contig_18	AUGUSTUS	exon	1043269	1043391	.	+	.	ID=PMILG00000000414.1-exon3;Parent=PMILG00000000414.1
contig_18	AUGUSTUS	exon	1044337	1044657	.	+	.	ID=PMILG00000000414.1-exon4;Parent=PMILG00000000414.1
contig_18	AUGUSTUS	CDS	1037648	1037805	.	+	0	ID=PMILG00000000414.1-cds1;Parent=PMILG00000000414.1
contig_18	AUGUSTUS	CDS	1042795	1043059	.	+	1	ID=PMILG00000000414.1-cds2;Parent=PMILG00000000414.1
contig_18	AUGUSTUS	CDS	1043269	1043391	.	+	0	ID=PMILG00000000414.1-cds3;Parent=PMILG00000000414.1
contig_18	AUGUSTUS	CDS	1044337	1044657	.	+	0	ID=PMILG00000000414.1-cds4;Parent=PMILG00000000414.1
contig_18	AUGUSTUS	gene	1069753	1095257	.	-	.	ID=PMILG00000000415;Name=contig_18.g23934.t1
contig_18	AUGUSTUS	mRNA	1069753	1095257	.	-	.	ID=PMILG00000000415.1;Parent=PMILG00000000415;Name=contig_18.g23934.t1
contig_18	AUGUSTUS	exon	1069753	1070470	.	-	.	ID=PMILG00000000415.1-exon1;Parent=PMILG00000000415.1
contig_18	AUGUSTUS	exon	1076301	1076912	.	-	.	ID=PMILG00000000415.1-exon2;Parent=PMILG00000000415.1
contig_18	AUGUSTUS	exon	1094965	1095257	.	-	.	ID=PMILG00000000415.1-exon3;Parent=PMILG00000000415.1
contig_18	AUGUSTUS	CDS	1069753	1070470	.	-	1	ID=PMILG00000000415.1-cds1;Parent=PMILG00000000415.1
contig_18	AUGUSTUS	CDS	1076301	1076912	.	-	1	ID=PMILG00000000415.1-cds2;Parent=PMILG00000000415.1
contig_18	AUGUSTUS	CDS	1094965	1095257	.	-	0	ID=PMILG00000000415.1-cds3;Parent=PMILG00000000415.1
contig_18	AUGUSTUS	gene	1117554	1129040	.	+	.	ID=PMILG00000000416;Name=contig_18.g23935.t1
contig_18	AUGUSTUS	mRNA	1117554	1129040	.	+	.	ID=PMILG00000000416.1;Parent=PMILG00000000416;Name=contig_18.g23935.t1
contig_18	AUGUSTUS	exon	1117554	1118267	.	+	.	ID=PMILG00000000416.1-exon1;Parent=PMILG00000000416.1
contig_18	AUGUSTUS	exon	1121491	1121635	.	+	.	ID=PMILG00000000416.1-exon2;Parent=PMILG00000000416.1
contig_18	AUGUSTUS	exon	1123869	1123936	.	+	.	ID=PMILG00000000416.1-exon3;Parent=PMILG00000000416.1
contig_18	AUGUSTUS	exon	1126837	1126940	.	+	.	ID=PMILG00000000416.1-exon4;Parent=PMILG00000000416.1
contig_18	AUGUSTUS	exon	1128926	1129040	.	+	.	ID=PMILG00000000416.1-exon5;Parent=PMILG00000000416.1
contig_18	AUGUSTUS	CDS	1117554	1118267	.	+	0	ID=PMILG00000000416.1-cds1;Parent=PMILG00000000416.1
contig_18	AUGUSTUS	CDS	1121491	1121635	.	+	0	ID=PMILG00000000416.1-cds2;Parent=PMILG00000000416.1
contig_18	AUGUSTUS	CDS	1123869	1123936	.	+	2	ID=PMILG00000000416.1-cds3;Parent=PMILG00000000416.1
contig_18	AUGUSTUS	CDS	1126837	1126940	.	+	0	ID=PMILG00000000416.1-cds4;Parent=PMILG00000000416.1
contig_18	AUGUSTUS	CDS	1128926	1129040	.	+	1	ID=PMILG00000000416.1-cds5;Parent=PMILG00000000416.1
contig_18	.	gene	1144069	1155319	.	+	.	ID=PMILG00000000417;Name=contig_18.g23937.t1
contig_18	.	mRNA	1144069	1155319	.	+	.	ID=PMILG00000000417.1;Parent=PMILG00000000417;Name=contig_18.g23937.t1
contig_18	.	exon	1144069	1144502	.	+	.	ID=PMILG00000000417.1-exon1;Parent=PMILG00000000417.1
contig_18	.	exon	1145800	1145977	.	+	.	ID=PMILG00000000417.1-exon2;Parent=PMILG00000000417.1
contig_18	.	exon	1146183	1146371	.	+	.	ID=PMILG00000000417.1-exon3;Parent=PMILG00000000417.1
contig_18	.	exon	1148331	1148645	.	+	.	ID=PMILG00000000417.1-exon4;Parent=PMILG00000000417.1
contig_18	.	exon	1151382	1151684	.	+	.	ID=PMILG00000000417.1-exon5;Parent=PMILG00000000417.1
contig_18	.	exon	1151823	1151957	.	+	.	ID=PMILG00000000417.1-exon6;Parent=PMILG00000000417.1
contig_18	.	exon	1153348	1153373	.	+	.	ID=PMILG00000000417.1-exon7;Parent=PMILG00000000417.1
contig_18	.	exon	1153949	1154020	.	+	.	ID=PMILG00000000417.1-exon8;Parent=PMILG00000000417.1
contig_18	.	exon	1154815	1155319	.	+	.	ID=PMILG00000000417.1-exon9;Parent=PMILG00000000417.1
contig_18	.	CDS	1146317	1146371	.	+	0	ID=PMILG00000000417.1-cds1;Parent=PMILG00000000417.1
contig_18	.	CDS	1148331	1148645	.	+	2	ID=PMILG00000000417.1-cds2;Parent=PMILG00000000417.1
contig_18	.	CDS	1151382	1151684	.	+	2	ID=PMILG00000000417.1-cds3;Parent=PMILG00000000417.1
contig_18	.	CDS	1151823	1151957	.	+	2	ID=PMILG00000000417.1-cds4;Parent=PMILG00000000417.1
contig_18	.	CDS	1153348	1153373	.	+	2	ID=PMILG00000000417.1-cds5;Parent=PMILG00000000417.1
contig_18	.	CDS	1153949	1154020	.	+	0	ID=PMILG00000000417.1-cds6;Parent=PMILG00000000417.1
contig_18	.	CDS	1154815	1154919	.	+	0	ID=PMILG00000000417.1-cds7;Parent=PMILG00000000417.1
contig_18	.	five_prime_UTR	1144069	1144502	.	+	.	ID=PMILG00000000417.1-five_prime_utr1;Parent=PMILG00000000417.1
contig_18	.	five_prime_UTR	1145800	1145977	.	+	.	ID=PMILG00000000417.1-five_prime_utr2;Parent=PMILG00000000417.1
contig_18	.	five_prime_UTR	1146183	1146316	.	+	.	ID=PMILG00000000417.1-five_prime_utr3;Parent=PMILG00000000417.1
contig_18	.	three_prime_UTR	1154920	1155319	.	+	.	ID=PMILG00000000417.1-three_prime_utr1;Parent=PMILG00000000417.1
contig_18	AUGUSTUS	gene	1161742	1170505	.	+	.	ID=PMILG00000000418;Name=contig_18.g23938.t1
contig_18	AUGUSTUS	mRNA	1161742	1170505	.	+	.	ID=PMILG00000000418.1;Parent=PMILG00000000418;Name=contig_18.g23938.t1
contig_18	AUGUSTUS	exon	1161742	1161763	.	+	.	ID=PMILG00000000418.1-exon1;Parent=PMILG00000000418.1
contig_18	AUGUSTUS	exon	1161997	1162335	.	+	.	ID=PMILG00000000418.1-exon2;Parent=PMILG00000000418.1
contig_18	AUGUSTUS	exon	1163717	1163800	.	+	.	ID=PMILG00000000418.1-exon3;Parent=PMILG00000000418.1
contig_18	AUGUSTUS	exon	1163963	1164049	.	+	.	ID=PMILG00000000418.1-exon4;Parent=PMILG00000000418.1
contig_18	AUGUSTUS	exon	1165416	1165446	.	+	.	ID=PMILG00000000418.1-exon5;Parent=PMILG00000000418.1
contig_18	AUGUSTUS	exon	1170499	1170505	.	+	.	ID=PMILG00000000418.1-exon6;Parent=PMILG00000000418.1
contig_18	AUGUSTUS	CDS	1161742	1161763	.	+	0	ID=PMILG00000000418.1-cds1;Parent=PMILG00000000418.1
contig_18	AUGUSTUS	CDS	1161997	1162335	.	+	2	ID=PMILG00000000418.1-cds2;Parent=PMILG00000000418.1
contig_18	AUGUSTUS	CDS	1163717	1163800	.	+	2	ID=PMILG00000000418.1-cds3;Parent=PMILG00000000418.1
contig_18	AUGUSTUS	CDS	1163963	1164049	.	+	2	ID=PMILG00000000418.1-cds4;Parent=PMILG00000000418.1
contig_18	AUGUSTUS	CDS	1165416	1165446	.	+	2	ID=PMILG00000000418.1-cds5;Parent=PMILG00000000418.1
contig_18	AUGUSTUS	CDS	1170499	1170505	.	+	1	ID=PMILG00000000418.1-cds6;Parent=PMILG00000000418.1
contig_18	AUGUSTUS	gene	1170714	1174114	.	+	.	ID=PMILG00000000419;Name=contig_18.g23939.t1
contig_18	AUGUSTUS	mRNA	1170714	1174114	.	+	.	ID=PMILG00000000419.1;Parent=PMILG00000000419;Name=contig_18.g23939.t1
contig_18	AUGUSTUS	exon	1170714	1170759	.	+	.	ID=PMILG00000000419.1-exon1;Parent=PMILG00000000419.1
contig_18	AUGUSTUS	exon	1170880	1170936	.	+	.	ID=PMILG00000000419.1-exon2;Parent=PMILG00000000419.1
contig_18	AUGUSTUS	exon	1171375	1171470	.	+	.	ID=PMILG00000000419.1-exon3;Parent=PMILG00000000419.1
contig_18	AUGUSTUS	exon	1171552	1171580	.	+	.	ID=PMILG00000000419.1-exon4;Parent=PMILG00000000419.1
contig_18	AUGUSTUS	exon	1172383	1172448	.	+	.	ID=PMILG00000000419.1-exon5;Parent=PMILG00000000419.1
contig_18	AUGUSTUS	exon	1173989	1174114	.	+	.	ID=PMILG00000000419.1-exon6;Parent=PMILG00000000419.1
contig_18	AUGUSTUS	CDS	1170714	1170759	.	+	0	ID=PMILG00000000419.1-cds1;Parent=PMILG00000000419.1
contig_18	AUGUSTUS	CDS	1170880	1170936	.	+	2	ID=PMILG00000000419.1-cds2;Parent=PMILG00000000419.1
contig_18	AUGUSTUS	CDS	1171375	1171470	.	+	2	ID=PMILG00000000419.1-cds3;Parent=PMILG00000000419.1
contig_18	AUGUSTUS	CDS	1171552	1171580	.	+	2	ID=PMILG00000000419.1-cds4;Parent=PMILG00000000419.1
contig_18	AUGUSTUS	CDS	1172383	1172448	.	+	0	ID=PMILG00000000419.1-cds5;Parent=PMILG00000000419.1
contig_18	AUGUSTUS	CDS	1173989	1174114	.	+	0	ID=PMILG00000000419.1-cds6;Parent=PMILG00000000419.1
contig_18	AUGUSTUS	gene	1181015	1207562	.	+	.	ID=PMILG00000000420;Name=contig_18.g23940.t1
contig_18	AUGUSTUS	mRNA	1181015	1207562	.	+	.	ID=PMILG00000000420.1;Parent=PMILG00000000420;Name=contig_18.g23940.t1
contig_18	AUGUSTUS	exon	1181015	1181335	.	+	.	ID=PMILG00000000420.1-exon1;Parent=PMILG00000000420.1
contig_18	AUGUSTUS	exon	1192586	1192674	.	+	.	ID=PMILG00000000420.1-exon2;Parent=PMILG00000000420.1
contig_18	AUGUSTUS	exon	1192785	1192841	.	+	.	ID=PMILG00000000420.1-exon3;Parent=PMILG00000000420.1
contig_18	AUGUSTUS	exon	1193189	1193299	.	+	.	ID=PMILG00000000420.1-exon4;Parent=PMILG00000000420.1
contig_18	AUGUSTUS	exon	1199726	1200699	.	+	.	ID=PMILG00000000420.1-exon5;Parent=PMILG00000000420.1
contig_18	AUGUSTUS	exon	1201228	1201487	.	+	.	ID=PMILG00000000420.1-exon6;Parent=PMILG00000000420.1
contig_18	AUGUSTUS	exon	1201571	1201714	.	+	.	ID=PMILG00000000420.1-exon7;Parent=PMILG00000000420.1
contig_18	AUGUSTUS	exon	1207440	1207562	.	+	.	ID=PMILG00000000420.1-exon8;Parent=PMILG00000000420.1
contig_18	AUGUSTUS	CDS	1181015	1181335	.	+	0	ID=PMILG00000000420.1-cds1;Parent=PMILG00000000420.1
contig_18	AUGUSTUS	CDS	1192586	1192674	.	+	0	ID=PMILG00000000420.1-cds2;Parent=PMILG00000000420.1
contig_18	AUGUSTUS	CDS	1192785	1192841	.	+	1	ID=PMILG00000000420.1-cds3;Parent=PMILG00000000420.1
contig_18	AUGUSTUS	CDS	1193189	1193299	.	+	1	ID=PMILG00000000420.1-cds4;Parent=PMILG00000000420.1
contig_18	AUGUSTUS	CDS	1199726	1200699	.	+	1	ID=PMILG00000000420.1-cds5;Parent=PMILG00000000420.1
contig_18	AUGUSTUS	CDS	1201228	1201487	.	+	2	ID=PMILG00000000420.1-cds6;Parent=PMILG00000000420.1
contig_18	AUGUSTUS	CDS	1201571	1201714	.	+	0	ID=PMILG00000000420.1-cds7;Parent=PMILG00000000420.1
contig_18	AUGUSTUS	CDS	1207440	1207562	.	+	0	ID=PMILG00000000420.1-cds8;Parent=PMILG00000000420.1
contig_18	.	gene	1293086	1304707	.	-	.	ID=PMILG00000000421;Name=MERGED: contig_18.g23941.t1
contig_18	.	mRNA	1293086	1304707	.	-	.	ID=PMILG00000000421.1;Parent=PMILG00000000421;Name=MERGED: contig_18.g23941.t1
contig_18	.	exon	1293086	1293850	.	-	.	ID=PMILG00000000421.1-exon1;Parent=PMILG00000000421.1
contig_18	.	exon	1294515	1294645	.	-	.	ID=PMILG00000000421.1-exon2;Parent=PMILG00000000421.1
contig_18	.	exon	1295354	1295429	.	-	.	ID=PMILG00000000421.1-exon3;Parent=PMILG00000000421.1
contig_18	.	exon	1296283	1296421	.	-	.	ID=PMILG00000000421.1-exon4;Parent=PMILG00000000421.1
contig_18	.	exon	1297305	1297735	.	-	.	ID=PMILG00000000421.1-exon5;Parent=PMILG00000000421.1
contig_18	.	exon	1299855	1299924	.	-	.	ID=PMILG00000000421.1-exon6;Parent=PMILG00000000421.1
contig_18	.	exon	1301198	1301418	.	-	.	ID=PMILG00000000421.1-exon7;Parent=PMILG00000000421.1
contig_18	.	exon	1302429	1303297	.	-	.	ID=PMILG00000000421.1-exon8;Parent=PMILG00000000421.1
contig_18	.	exon	1304563	1304707	.	-	.	ID=PMILG00000000421.1-exon9;Parent=PMILG00000000421.1
contig_18	.	CDS	1293687	1293850	.	-	2	ID=PMILG00000000421.1-cds1;Parent=PMILG00000000421.1
contig_18	.	CDS	1294515	1294645	.	-	1	ID=PMILG00000000421.1-cds2;Parent=PMILG00000000421.1
contig_18	.	CDS	1295354	1295429	.	-	2	ID=PMILG00000000421.1-cds3;Parent=PMILG00000000421.1
contig_18	.	CDS	1296283	1296421	.	-	0	ID=PMILG00000000421.1-cds4;Parent=PMILG00000000421.1
contig_18	.	CDS	1297305	1297735	.	-	2	ID=PMILG00000000421.1-cds5;Parent=PMILG00000000421.1
contig_18	.	CDS	1299855	1299924	.	-	0	ID=PMILG00000000421.1-cds6;Parent=PMILG00000000421.1
contig_18	.	CDS	1301198	1301418	.	-	2	ID=PMILG00000000421.1-cds7;Parent=PMILG00000000421.1
contig_18	.	CDS	1302429	1303297	.	-	1	ID=PMILG00000000421.1-cds8;Parent=PMILG00000000421.1
contig_18	.	CDS	1304563	1304612	.	-	0	ID=PMILG00000000421.1-cds9;Parent=PMILG00000000421.1
contig_18	.	five_prime_UTR	1304613	1304707	.	-	.	ID=PMILG00000000421.1-five_prime_utr1;Parent=PMILG00000000421.1
contig_18	.	three_prime_UTR	1293086	1293686	.	-	.	ID=PMILG00000000421.1-three_prime_utr1;Parent=PMILG00000000421.1
contig_18	AUGUSTUS	gene	1308432	1325177	.	-	.	ID=PMILG00000000422;Name=contig_18.g23943.t1
contig_18	AUGUSTUS	mRNA	1308432	1325177	.	-	.	ID=PMILG00000000422.1;Parent=PMILG00000000422;Name=contig_18.g23943.t1
contig_18	AUGUSTUS	exon	1308432	1308590	.	-	.	ID=PMILG00000000422.1-exon1;Parent=PMILG00000000422.1
contig_18	AUGUSTUS	exon	1315017	1315136	.	-	.	ID=PMILG00000000422.1-exon2;Parent=PMILG00000000422.1
contig_18	AUGUSTUS	exon	1320562	1321619	.	-	.	ID=PMILG00000000422.1-exon3;Parent=PMILG00000000422.1
contig_18	AUGUSTUS	exon	1322454	1322478	.	-	.	ID=PMILG00000000422.1-exon4;Parent=PMILG00000000422.1
contig_18	AUGUSTUS	exon	1323213	1323357	.	-	.	ID=PMILG00000000422.1-exon5;Parent=PMILG00000000422.1
contig_18	AUGUSTUS	exon	1325152	1325177	.	-	.	ID=PMILG00000000422.1-exon6;Parent=PMILG00000000422.1
contig_18	AUGUSTUS	CDS	1308432	1308590	.	-	0	ID=PMILG00000000422.1-cds1;Parent=PMILG00000000422.1
contig_18	AUGUSTUS	CDS	1315017	1315136	.	-	0	ID=PMILG00000000422.1-cds2;Parent=PMILG00000000422.1
contig_18	AUGUSTUS	CDS	1320562	1321619	.	-	2	ID=PMILG00000000422.1-cds3;Parent=PMILG00000000422.1
contig_18	AUGUSTUS	CDS	1322454	1322478	.	-	0	ID=PMILG00000000422.1-cds4;Parent=PMILG00000000422.1
contig_18	AUGUSTUS	CDS	1323213	1323357	.	-	1	ID=PMILG00000000422.1-cds5;Parent=PMILG00000000422.1
contig_18	AUGUSTUS	CDS	1325152	1325177	.	-	0	ID=PMILG00000000422.1-cds6;Parent=PMILG00000000422.1
contig_18	AUGUSTUS	gene	1325534	1385929	.	-	.	ID=PMILG00000000423;Name=contig_18.g23944.t1
contig_18	AUGUSTUS	mRNA	1325534	1385929	.	-	.	ID=PMILG00000000423.1;Parent=PMILG00000000423;Name=contig_18.g23944.t1
contig_18	AUGUSTUS	exon	1325534	1325621	.	-	.	ID=PMILG00000000423.1-exon1;Parent=PMILG00000000423.1
contig_18	AUGUSTUS	exon	1327866	1327958	.	-	.	ID=PMILG00000000423.1-exon2;Parent=PMILG00000000423.1
contig_18	AUGUSTUS	exon	1332311	1332437	.	-	.	ID=PMILG00000000423.1-exon3;Parent=PMILG00000000423.1
contig_18	AUGUSTUS	exon	1335693	1335796	.	-	.	ID=PMILG00000000423.1-exon4;Parent=PMILG00000000423.1
contig_18	AUGUSTUS	exon	1340188	1340272	.	-	.	ID=PMILG00000000423.1-exon5;Parent=PMILG00000000423.1
contig_18	AUGUSTUS	exon	1342592	1342679	.	-	.	ID=PMILG00000000423.1-exon6;Parent=PMILG00000000423.1
contig_18	AUGUSTUS	exon	1347167	1347288	.	-	.	ID=PMILG00000000423.1-exon7;Parent=PMILG00000000423.1
contig_18	AUGUSTUS	exon	1357820	1357885	.	-	.	ID=PMILG00000000423.1-exon8;Parent=PMILG00000000423.1
contig_18	AUGUSTUS	exon	1364319	1364386	.	-	.	ID=PMILG00000000423.1-exon9;Parent=PMILG00000000423.1
contig_18	AUGUSTUS	exon	1382450	1382548	.	-	.	ID=PMILG00000000423.1-exon10;Parent=PMILG00000000423.1
contig_18	AUGUSTUS	exon	1385907	1385929	.	-	.	ID=PMILG00000000423.1-exon11;Parent=PMILG00000000423.1
contig_18	AUGUSTUS	CDS	1325534	1325621	.	-	1	ID=PMILG00000000423.1-cds1;Parent=PMILG00000000423.1
contig_18	AUGUSTUS	CDS	1327866	1327958	.	-	1	ID=PMILG00000000423.1-cds2;Parent=PMILG00000000423.1
contig_18	AUGUSTUS	CDS	1332311	1332437	.	-	2	ID=PMILG00000000423.1-cds3;Parent=PMILG00000000423.1
contig_18	AUGUSTUS	CDS	1335693	1335796	.	-	1	ID=PMILG00000000423.1-cds4;Parent=PMILG00000000423.1
contig_18	AUGUSTUS	CDS	1340188	1340272	.	-	2	ID=PMILG00000000423.1-cds5;Parent=PMILG00000000423.1
contig_18	AUGUSTUS	CDS	1342592	1342679	.	-	0	ID=PMILG00000000423.1-cds6;Parent=PMILG00000000423.1
contig_18	AUGUSTUS	CDS	1347167	1347288	.	-	2	ID=PMILG00000000423.1-cds7;Parent=PMILG00000000423.1
contig_18	AUGUSTUS	CDS	1357820	1357885	.	-	2	ID=PMILG00000000423.1-cds8;Parent=PMILG00000000423.1
contig_18	AUGUSTUS	CDS	1364319	1364386	.	-	1	ID=PMILG00000000423.1-cds9;Parent=PMILG00000000423.1
contig_18	AUGUSTUS	CDS	1382450	1382548	.	-	1	ID=PMILG00000000423.1-cds10;Parent=PMILG00000000423.1
contig_18	AUGUSTUS	CDS	1385907	1385929	.	-	0	ID=PMILG00000000423.1-cds11;Parent=PMILG00000000423.1
contig_18	AUGUSTUS	gene	1525607	1540717	.	-	.	ID=PMILG00000000424;Name=contig_18.g23945.t1
contig_18	AUGUSTUS	mRNA	1525607	1540717	.	-	.	ID=PMILG00000000424.1;Parent=PMILG00000000424;Name=contig_18.g23945.t1
contig_18	AUGUSTUS	exon	1525607	1525761	.	-	.	ID=PMILG00000000424.1-exon1;Parent=PMILG00000000424.1
contig_18	AUGUSTUS	exon	1526076	1526246	.	-	.	ID=PMILG00000000424.1-exon2;Parent=PMILG00000000424.1
contig_18	AUGUSTUS	exon	1526335	1526400	.	-	.	ID=PMILG00000000424.1-exon3;Parent=PMILG00000000424.1
contig_18	AUGUSTUS	exon	1530177	1530368	.	-	.	ID=PMILG00000000424.1-exon4;Parent=PMILG00000000424.1
contig_18	AUGUSTUS	exon	1534150	1534190	.	-	.	ID=PMILG00000000424.1-exon5;Parent=PMILG00000000424.1
contig_18	AUGUSTUS	exon	1540650	1540717	.	-	.	ID=PMILG00000000424.1-exon6;Parent=PMILG00000000424.1
contig_18	AUGUSTUS	CDS	1525607	1525761	.	-	2	ID=PMILG00000000424.1-cds1;Parent=PMILG00000000424.1
contig_18	AUGUSTUS	CDS	1526076	1526246	.	-	2	ID=PMILG00000000424.1-cds2;Parent=PMILG00000000424.1
contig_18	AUGUSTUS	CDS	1526335	1526400	.	-	2	ID=PMILG00000000424.1-cds3;Parent=PMILG00000000424.1
contig_18	AUGUSTUS	CDS	1530177	1530368	.	-	2	ID=PMILG00000000424.1-cds4;Parent=PMILG00000000424.1
contig_18	AUGUSTUS	CDS	1534150	1534190	.	-	1	ID=PMILG00000000424.1-cds5;Parent=PMILG00000000424.1
contig_18	AUGUSTUS	CDS	1540650	1540717	.	-	0	ID=PMILG00000000424.1-cds6;Parent=PMILG00000000424.1
contig_18	AUGUSTUS	gene	1545158	1552287	.	-	.	ID=PMILG00000000425;Name=contig_18.g23946.t1
contig_18	AUGUSTUS	mRNA	1545158	1552287	.	-	.	ID=PMILG00000000425.1;Parent=PMILG00000000425;Name=contig_18.g23946.t1
contig_18	AUGUSTUS	exon	1545158	1545349	.	-	.	ID=PMILG00000000425.1-exon1;Parent=PMILG00000000425.1
contig_18	AUGUSTUS	exon	1547289	1547367	.	-	.	ID=PMILG00000000425.1-exon2;Parent=PMILG00000000425.1
contig_18	AUGUSTUS	exon	1548877	1548984	.	-	.	ID=PMILG00000000425.1-exon3;Parent=PMILG00000000425.1
contig_18	AUGUSTUS	exon	1551652	1551841	.	-	.	ID=PMILG00000000425.1-exon4;Parent=PMILG00000000425.1
contig_18	AUGUSTUS	exon	1552044	1552153	.	-	.	ID=PMILG00000000425.1-exon5;Parent=PMILG00000000425.1
contig_18	AUGUSTUS	exon	1552277	1552287	.	-	.	ID=PMILG00000000425.1-exon6;Parent=PMILG00000000425.1
contig_18	AUGUSTUS	CDS	1545158	1545349	.	-	0	ID=PMILG00000000425.1-cds1;Parent=PMILG00000000425.1
contig_18	AUGUSTUS	CDS	1547289	1547367	.	-	1	ID=PMILG00000000425.1-cds2;Parent=PMILG00000000425.1
contig_18	AUGUSTUS	CDS	1548877	1548984	.	-	1	ID=PMILG00000000425.1-cds3;Parent=PMILG00000000425.1
contig_18	AUGUSTUS	CDS	1551652	1551841	.	-	2	ID=PMILG00000000425.1-cds4;Parent=PMILG00000000425.1
contig_18	AUGUSTUS	CDS	1552044	1552153	.	-	1	ID=PMILG00000000425.1-cds5;Parent=PMILG00000000425.1
contig_18	AUGUSTUS	CDS	1552277	1552287	.	-	0	ID=PMILG00000000425.1-cds6;Parent=PMILG00000000425.1
contig_18	.	gene	1552463	1556893	.	-	.	ID=PMILG00000000426;Name=contig_18.g23947.t1
contig_18	.	mRNA	1552463	1556893	.	-	.	ID=PMILG00000000426.1;Parent=PMILG00000000426;Name=contig_18.g23947.t1
contig_18	.	exon	1552463	1552741	.	-	.	ID=PMILG00000000426.1-exon1;Parent=PMILG00000000426.1
contig_18	.	exon	1553258	1554057	.	-	.	ID=PMILG00000000426.1-exon2;Parent=PMILG00000000426.1
contig_18	.	exon	1554523	1554886	.	-	.	ID=PMILG00000000426.1-exon3;Parent=PMILG00000000426.1
contig_18	.	exon	1556166	1556893	.	-	.	ID=PMILG00000000426.1-exon4;Parent=PMILG00000000426.1
contig_18	.	CDS	1553734	1554057	.	-	0	ID=PMILG00000000426.1-cds1;Parent=PMILG00000000426.1
contig_18	.	CDS	1554523	1554886	.	-	1	ID=PMILG00000000426.1-cds2;Parent=PMILG00000000426.1
contig_18	.	CDS	1556166	1556350	.	-	0	ID=PMILG00000000426.1-cds3;Parent=PMILG00000000426.1
contig_18	.	five_prime_UTR	1556351	1556893	.	-	.	ID=PMILG00000000426.1-five_prime_utr1;Parent=PMILG00000000426.1
contig_18	.	three_prime_UTR	1552463	1552741	.	-	.	ID=PMILG00000000426.1-three_prime_utr1;Parent=PMILG00000000426.1
contig_18	.	three_prime_UTR	1553258	1553733	.	-	.	ID=PMILG00000000426.1-three_prime_utr2;Parent=PMILG00000000426.1
contig_18	AUGUSTUS	gene	1576925	1578047	.	-	.	ID=PMILG00000000427;Name=contig_18.g23948.t1
contig_18	AUGUSTUS	mRNA	1576925	1578047	.	-	.	ID=PMILG00000000427.1;Parent=PMILG00000000427;Name=contig_18.g23948.t1
contig_18	AUGUSTUS	exon	1576925	1577404	.	-	.	ID=PMILG00000000427.1-exon1;Parent=PMILG00000000427.1
contig_18	AUGUSTUS	exon	1577712	1578047	.	-	.	ID=PMILG00000000427.1-exon2;Parent=PMILG00000000427.1
contig_18	AUGUSTUS	CDS	1576925	1577404	.	-	0	ID=PMILG00000000427.1-cds1;Parent=PMILG00000000427.1
contig_18	AUGUSTUS	CDS	1577712	1578047	.	-	0	ID=PMILG00000000427.1-cds2;Parent=PMILG00000000427.1
contig_18	.	gene	1582013	1594292	.	-	.	ID=PMILG00000000428;Name=contig_18.g23949.t1
contig_18	.	mRNA	1582013	1594292	.	-	.	ID=PMILG00000000428.1;Parent=PMILG00000000428;Name=contig_18.g23949.t1
contig_18	.	exon	1582013	1582374	.	-	.	ID=PMILG00000000428.1-exon1;Parent=PMILG00000000428.1
contig_18	.	exon	1584362	1584419	.	-	.	ID=PMILG00000000428.1-exon2;Parent=PMILG00000000428.1
contig_18	.	exon	1584517	1584611	.	-	.	ID=PMILG00000000428.1-exon3;Parent=PMILG00000000428.1
contig_18	.	exon	1585878	1585946	.	-	.	ID=PMILG00000000428.1-exon4;Parent=PMILG00000000428.1
contig_18	.	exon	1586335	1586463	.	-	.	ID=PMILG00000000428.1-exon5;Parent=PMILG00000000428.1
contig_18	.	exon	1586550	1586607	.	-	.	ID=PMILG00000000428.1-exon6;Parent=PMILG00000000428.1
contig_18	.	exon	1589893	1589987	.	-	.	ID=PMILG00000000428.1-exon7;Parent=PMILG00000000428.1
contig_18	.	exon	1594030	1594292	.	-	.	ID=PMILG00000000428.1-exon8;Parent=PMILG00000000428.1
contig_18	.	CDS	1582304	1582374	.	-	2	ID=PMILG00000000428.1-cds1;Parent=PMILG00000000428.1
contig_18	.	CDS	1584362	1584419	.	-	0	ID=PMILG00000000428.1-cds2;Parent=PMILG00000000428.1
contig_18	.	CDS	1584517	1584611	.	-	2	ID=PMILG00000000428.1-cds3;Parent=PMILG00000000428.1
contig_18	.	CDS	1585878	1585946	.	-	2	ID=PMILG00000000428.1-cds4;Parent=PMILG00000000428.1
contig_18	.	CDS	1586335	1586463	.	-	2	ID=PMILG00000000428.1-cds5;Parent=PMILG00000000428.1
contig_18	.	CDS	1586550	1586607	.	-	0	ID=PMILG00000000428.1-cds6;Parent=PMILG00000000428.1
contig_18	.	CDS	1589893	1589987	.	-	2	ID=PMILG00000000428.1-cds7;Parent=PMILG00000000428.1
contig_18	.	CDS	1594030	1594072	.	-	0	ID=PMILG00000000428.1-cds8;Parent=PMILG00000000428.1
contig_18	.	five_prime_UTR	1594073	1594292	.	-	.	ID=PMILG00000000428.1-five_prime_utr1;Parent=PMILG00000000428.1
contig_18	.	three_prime_UTR	1582013	1582303	.	-	.	ID=PMILG00000000428.1-three_prime_utr1;Parent=PMILG00000000428.1
contig_18	AUGUSTUS	gene	1599286	1605632	.	+	.	ID=PMILG00000000429;Name=contig_18.g23950.t1
contig_18	AUGUSTUS	mRNA	1599286	1605632	.	+	.	ID=PMILG00000000429.1;Parent=PMILG00000000429;Name=contig_18.g23950.t1
contig_18	AUGUSTUS	exon	1599286	1599307	.	+	.	ID=PMILG00000000429.1-exon1;Parent=PMILG00000000429.1
contig_18	AUGUSTUS	exon	1602475	1602546	.	+	.	ID=PMILG00000000429.1-exon2;Parent=PMILG00000000429.1
contig_18	AUGUSTUS	exon	1603152	1603253	.	+	.	ID=PMILG00000000429.1-exon3;Parent=PMILG00000000429.1
contig_18	AUGUSTUS	exon	1605404	1605483	.	+	.	ID=PMILG00000000429.1-exon4;Parent=PMILG00000000429.1
contig_18	AUGUSTUS	exon	1605564	1605632	.	+	.	ID=PMILG00000000429.1-exon5;Parent=PMILG00000000429.1
contig_18	AUGUSTUS	CDS	1599286	1599307	.	+	0	ID=PMILG00000000429.1-cds1;Parent=PMILG00000000429.1
contig_18	AUGUSTUS	CDS	1602475	1602546	.	+	2	ID=PMILG00000000429.1-cds2;Parent=PMILG00000000429.1
contig_18	AUGUSTUS	CDS	1603152	1603253	.	+	2	ID=PMILG00000000429.1-cds3;Parent=PMILG00000000429.1
contig_18	AUGUSTUS	CDS	1605404	1605483	.	+	2	ID=PMILG00000000429.1-cds4;Parent=PMILG00000000429.1
contig_18	AUGUSTUS	CDS	1605564	1605632	.	+	0	ID=PMILG00000000429.1-cds5;Parent=PMILG00000000429.1
contig_18	.	gene	1613648	1615653	.	+	.	ID=PMILG00000000430;Name=contig_18.g23951.t1
contig_18	.	mRNA	1613648	1615653	.	+	.	ID=PMILG00000000430.1;Parent=PMILG00000000430;Name=contig_18.g23951.t1
contig_18	.	exon	1613648	1613775	.	+	.	ID=PMILG00000000430.1-exon1;Parent=PMILG00000000430.1
contig_18	.	exon	1613896	1614068	.	+	.	ID=PMILG00000000430.1-exon2;Parent=PMILG00000000430.1
contig_18	.	exon	1614321	1614422	.	+	.	ID=PMILG00000000430.1-exon3;Parent=PMILG00000000430.1
contig_18	.	exon	1615418	1615653	.	+	.	ID=PMILG00000000430.1-exon4;Parent=PMILG00000000430.1
contig_18	.	CDS	1613703	1613775	.	+	0	ID=PMILG00000000430.1-cds1;Parent=PMILG00000000430.1
contig_18	.	CDS	1613896	1614068	.	+	2	ID=PMILG00000000430.1-cds2;Parent=PMILG00000000430.1
contig_18	.	CDS	1614321	1614422	.	+	0	ID=PMILG00000000430.1-cds3;Parent=PMILG00000000430.1
contig_18	.	CDS	1615418	1615468	.	+	0	ID=PMILG00000000430.1-cds4;Parent=PMILG00000000430.1
contig_18	.	five_prime_UTR	1613648	1613702	.	+	.	ID=PMILG00000000430.1-five_prime_utr1;Parent=PMILG00000000430.1
contig_18	.	three_prime_UTR	1615469	1615653	.	+	.	ID=PMILG00000000430.1-three_prime_utr1;Parent=PMILG00000000430.1
contig_18	AUGUSTUS	gene	1618015	1638908	.	+	.	ID=PMILG00000000431;Name=contig_18.g23952.t1
contig_18	AUGUSTUS	mRNA	1618015	1638908	.	+	.	ID=PMILG00000000431.1;Parent=PMILG00000000431;Name=contig_18.g23952.t1
contig_18	AUGUSTUS	exon	1618015	1618105	.	+	.	ID=PMILG00000000431.1-exon1;Parent=PMILG00000000431.1
contig_18	AUGUSTUS	exon	1618720	1618990	.	+	.	ID=PMILG00000000431.1-exon2;Parent=PMILG00000000431.1
contig_18	AUGUSTUS	exon	1630315	1630459	.	+	.	ID=PMILG00000000431.1-exon3;Parent=PMILG00000000431.1
contig_18	AUGUSTUS	exon	1632305	1632401	.	+	.	ID=PMILG00000000431.1-exon4;Parent=PMILG00000000431.1
contig_18	AUGUSTUS	exon	1633348	1633511	.	+	.	ID=PMILG00000000431.1-exon5;Parent=PMILG00000000431.1
contig_18	AUGUSTUS	exon	1636074	1636254	.	+	.	ID=PMILG00000000431.1-exon6;Parent=PMILG00000000431.1
contig_18	AUGUSTUS	exon	1636507	1636628	.	+	.	ID=PMILG00000000431.1-exon7;Parent=PMILG00000000431.1
contig_18	AUGUSTUS	exon	1638603	1638908	.	+	.	ID=PMILG00000000431.1-exon8;Parent=PMILG00000000431.1
contig_18	AUGUSTUS	CDS	1618015	1618105	.	+	0	ID=PMILG00000000431.1-cds1;Parent=PMILG00000000431.1
contig_18	AUGUSTUS	CDS	1618720	1618990	.	+	2	ID=PMILG00000000431.1-cds2;Parent=PMILG00000000431.1
contig_18	AUGUSTUS	CDS	1630315	1630459	.	+	1	ID=PMILG00000000431.1-cds3;Parent=PMILG00000000431.1
contig_18	AUGUSTUS	CDS	1632305	1632401	.	+	0	ID=PMILG00000000431.1-cds4;Parent=PMILG00000000431.1
contig_18	AUGUSTUS	CDS	1633348	1633511	.	+	2	ID=PMILG00000000431.1-cds5;Parent=PMILG00000000431.1
contig_18	AUGUSTUS	CDS	1636074	1636254	.	+	0	ID=PMILG00000000431.1-cds6;Parent=PMILG00000000431.1
contig_18	AUGUSTUS	CDS	1636507	1636628	.	+	2	ID=PMILG00000000431.1-cds7;Parent=PMILG00000000431.1
contig_18	AUGUSTUS	CDS	1638603	1638908	.	+	0	ID=PMILG00000000431.1-cds8;Parent=PMILG00000000431.1
contig_18	AUGUSTUS	gene	1654082	1659414	.	+	.	ID=PMILG00000000432;Name=contig_18.g23953.t1
contig_18	AUGUSTUS	mRNA	1654082	1659414	.	+	.	ID=PMILG00000000432.1;Parent=PMILG00000000432;Name=contig_18.g23953.t1
contig_18	AUGUSTUS	exon	1654082	1654470	.	+	.	ID=PMILG00000000432.1-exon1;Parent=PMILG00000000432.1
contig_18	AUGUSTUS	exon	1656413	1656587	.	+	.	ID=PMILG00000000432.1-exon2;Parent=PMILG00000000432.1
contig_18	AUGUSTUS	exon	1659403	1659414	.	+	.	ID=PMILG00000000432.1-exon3;Parent=PMILG00000000432.1
contig_18	AUGUSTUS	CDS	1654082	1654470	.	+	0	ID=PMILG00000000432.1-cds1;Parent=PMILG00000000432.1
contig_18	AUGUSTUS	CDS	1656413	1656587	.	+	1	ID=PMILG00000000432.1-cds2;Parent=PMILG00000000432.1
contig_18	AUGUSTUS	CDS	1659403	1659414	.	+	0	ID=PMILG00000000432.1-cds3;Parent=PMILG00000000432.1
contig_18	AUGUSTUS	gene	1672108	1676395	.	+	.	ID=PMILG00000000433;Name=contig_18.g23955.t1
contig_18	AUGUSTUS	mRNA	1672108	1676395	.	+	.	ID=PMILG00000000433.1;Parent=PMILG00000000433;Name=contig_18.g23955.t1
contig_18	AUGUSTUS	exon	1672108	1672122	.	+	.	ID=PMILG00000000433.1-exon1;Parent=PMILG00000000433.1
contig_18	AUGUSTUS	exon	1673140	1673286	.	+	.	ID=PMILG00000000433.1-exon2;Parent=PMILG00000000433.1
contig_18	AUGUSTUS	exon	1675499	1675731	.	+	.	ID=PMILG00000000433.1-exon3;Parent=PMILG00000000433.1
contig_18	AUGUSTUS	exon	1676302	1676395	.	+	.	ID=PMILG00000000433.1-exon4;Parent=PMILG00000000433.1
contig_18	AUGUSTUS	CDS	1672108	1672122	.	+	0	ID=PMILG00000000433.1-cds1;Parent=PMILG00000000433.1
contig_18	AUGUSTUS	CDS	1673140	1673286	.	+	0	ID=PMILG00000000433.1-cds2;Parent=PMILG00000000433.1
contig_18	AUGUSTUS	CDS	1675499	1675731	.	+	0	ID=PMILG00000000433.1-cds3;Parent=PMILG00000000433.1
contig_18	AUGUSTUS	CDS	1676302	1676395	.	+	1	ID=PMILG00000000433.1-cds4;Parent=PMILG00000000433.1
contig_18	AUGUSTUS	gene	1676771	1710516	.	-	.	ID=PMILG00000000434;Name=contig_18.g23956.t1
contig_18	AUGUSTUS	mRNA	1676771	1710516	.	-	.	ID=PMILG00000000434.1;Parent=PMILG00000000434;Name=contig_18.g23956.t1
contig_18	AUGUSTUS	exon	1676771	1677045	.	-	.	ID=PMILG00000000434.1-exon1;Parent=PMILG00000000434.1
contig_18	AUGUSTUS	exon	1690740	1690784	.	-	.	ID=PMILG00000000434.1-exon2;Parent=PMILG00000000434.1
contig_18	AUGUSTUS	exon	1700952	1700999	.	-	.	ID=PMILG00000000434.1-exon3;Parent=PMILG00000000434.1
contig_18	AUGUSTUS	exon	1701075	1701128	.	-	.	ID=PMILG00000000434.1-exon4;Parent=PMILG00000000434.1
contig_18	AUGUSTUS	exon	1701225	1701272	.	-	.	ID=PMILG00000000434.1-exon5;Parent=PMILG00000000434.1
contig_18	AUGUSTUS	exon	1701650	1701691	.	-	.	ID=PMILG00000000434.1-exon6;Parent=PMILG00000000434.1
contig_18	AUGUSTUS	exon	1704213	1704272	.	-	.	ID=PMILG00000000434.1-exon7;Parent=PMILG00000000434.1
contig_18	AUGUSTUS	exon	1704948	1705010	.	-	.	ID=PMILG00000000434.1-exon8;Parent=PMILG00000000434.1
contig_18	AUGUSTUS	exon	1705849	1706055	.	-	.	ID=PMILG00000000434.1-exon9;Parent=PMILG00000000434.1
contig_18	AUGUSTUS	exon	1708173	1710516	.	-	.	ID=PMILG00000000434.1-exon10;Parent=PMILG00000000434.1
contig_18	AUGUSTUS	CDS	1676771	1677045	.	-	2	ID=PMILG00000000434.1-cds1;Parent=PMILG00000000434.1
contig_18	AUGUSTUS	CDS	1690740	1690784	.	-	2	ID=PMILG00000000434.1-cds2;Parent=PMILG00000000434.1
contig_18	AUGUSTUS	CDS	1700952	1700999	.	-	2	ID=PMILG00000000434.1-cds3;Parent=PMILG00000000434.1
contig_18	AUGUSTUS	CDS	1701075	1701128	.	-	2	ID=PMILG00000000434.1-cds4;Parent=PMILG00000000434.1
contig_18	AUGUSTUS	CDS	1701225	1701272	.	-	2	ID=PMILG00000000434.1-cds5;Parent=PMILG00000000434.1
contig_18	AUGUSTUS	CDS	1701650	1701691	.	-	2	ID=PMILG00000000434.1-cds6;Parent=PMILG00000000434.1
contig_18	AUGUSTUS	CDS	1704213	1704272	.	-	2	ID=PMILG00000000434.1-cds7;Parent=PMILG00000000434.1
contig_18	AUGUSTUS	CDS	1704948	1705010	.	-	2	ID=PMILG00000000434.1-cds8;Parent=PMILG00000000434.1
contig_18	AUGUSTUS	CDS	1705849	1706055	.	-	2	ID=PMILG00000000434.1-cds9;Parent=PMILG00000000434.1
contig_18	AUGUSTUS	CDS	1708173	1710516	.	-	0	ID=PMILG00000000434.1-cds10;Parent=PMILG00000000434.1
contig_18	AUGUSTUS	gene	1712584	1721583	.	-	.	ID=PMILG00000000435;Name=contig_18.g23957.t1
contig_18	AUGUSTUS	mRNA	1712584	1721583	.	-	.	ID=PMILG00000000435.1;Parent=PMILG00000000435;Name=contig_18.g23957.t1
contig_18	AUGUSTUS	exon	1712584	1712912	.	-	.	ID=PMILG00000000435.1-exon1;Parent=PMILG00000000435.1
contig_18	AUGUSTUS	exon	1713291	1713317	.	-	.	ID=PMILG00000000435.1-exon2;Parent=PMILG00000000435.1
contig_18	AUGUSTUS	exon	1714282	1714482	.	-	.	ID=PMILG00000000435.1-exon3;Parent=PMILG00000000435.1
contig_18	AUGUSTUS	exon	1719898	1720107	.	-	.	ID=PMILG00000000435.1-exon4;Parent=PMILG00000000435.1
contig_18	AUGUSTUS	exon	1721568	1721583	.	-	.	ID=PMILG00000000435.1-exon5;Parent=PMILG00000000435.1
contig_18	AUGUSTUS	CDS	1712584	1712912	.	-	2	ID=PMILG00000000435.1-cds1;Parent=PMILG00000000435.1
contig_18	AUGUSTUS	CDS	1713291	1713317	.	-	2	ID=PMILG00000000435.1-cds2;Parent=PMILG00000000435.1
contig_18	AUGUSTUS	CDS	1714282	1714482	.	-	2	ID=PMILG00000000435.1-cds3;Parent=PMILG00000000435.1
contig_18	AUGUSTUS	CDS	1719898	1720107	.	-	2	ID=PMILG00000000435.1-cds4;Parent=PMILG00000000435.1
contig_18	AUGUSTUS	CDS	1721568	1721583	.	-	0	ID=PMILG00000000435.1-cds5;Parent=PMILG00000000435.1
contig_18	.	gene	1733937	1743446	.	-	.	ID=PMILG00000000436;Name=contig_18.g23958.t1
contig_18	.	mRNA	1733937	1743446	.	-	.	ID=PMILG00000000436.1;Parent=PMILG00000000436;Name=contig_18.g23958.t1
contig_18	.	exon	1733937	1734652	.	-	.	ID=PMILG00000000436.1-exon1;Parent=PMILG00000000436.1
contig_18	.	exon	1735222	1735252	.	-	.	ID=PMILG00000000436.1-exon2;Parent=PMILG00000000436.1
contig_18	.	exon	1735360	1735559	.	-	.	ID=PMILG00000000436.1-exon3;Parent=PMILG00000000436.1
contig_18	.	exon	1738252	1738443	.	-	.	ID=PMILG00000000436.1-exon4;Parent=PMILG00000000436.1
contig_18	.	exon	1740117	1740139	.	-	.	ID=PMILG00000000436.1-exon5;Parent=PMILG00000000436.1
contig_18	.	exon	1743365	1743446	.	-	.	ID=PMILG00000000436.1-exon6;Parent=PMILG00000000436.1
contig_18	.	CDS	1734549	1734652	.	-	2	ID=PMILG00000000436.1-cds1;Parent=PMILG00000000436.1
contig_18	.	CDS	1735222	1735252	.	-	0	ID=PMILG00000000436.1-cds2;Parent=PMILG00000000436.1
contig_18	.	CDS	1735360	1735559	.	-	2	ID=PMILG00000000436.1-cds3;Parent=PMILG00000000436.1
contig_18	.	CDS	1738252	1738443	.	-	2	ID=PMILG00000000436.1-cds4;Parent=PMILG00000000436.1
contig_18	.	CDS	1740117	1740139	.	-	1	ID=PMILG00000000436.1-cds5;Parent=PMILG00000000436.1
contig_18	.	CDS	1743365	1743402	.	-	0	ID=PMILG00000000436.1-cds6;Parent=PMILG00000000436.1
contig_18	.	five_prime_UTR	1743403	1743446	.	-	.	ID=PMILG00000000436.1-five_prime_utr1;Parent=PMILG00000000436.1
contig_18	.	three_prime_UTR	1733937	1734548	.	-	.	ID=PMILG00000000436.1-three_prime_utr1;Parent=PMILG00000000436.1
contig_18	AUGUSTUS	gene	1751382	1764921	.	+	.	ID=PMILG00000000437;Name=contig_18.g23959.t1
contig_18	AUGUSTUS	mRNA	1751382	1764921	.	+	.	ID=PMILG00000000437.1;Parent=PMILG00000000437;Name=contig_18.g23959.t1
contig_18	AUGUSTUS	exon	1751382	1751449	.	+	.	ID=PMILG00000000437.1-exon1;Parent=PMILG00000000437.1
contig_18	AUGUSTUS	exon	1752383	1752957	.	+	.	ID=PMILG00000000437.1-exon2;Parent=PMILG00000000437.1
contig_18	AUGUSTUS	exon	1754376	1754480	.	+	.	ID=PMILG00000000437.1-exon3;Parent=PMILG00000000437.1
contig_18	AUGUSTUS	exon	1756890	1757014	.	+	.	ID=PMILG00000000437.1-exon4;Parent=PMILG00000000437.1
contig_18	AUGUSTUS	exon	1758636	1758722	.	+	.	ID=PMILG00000000437.1-exon5;Parent=PMILG00000000437.1
contig_18	AUGUSTUS	exon	1758829	1758927	.	+	.	ID=PMILG00000000437.1-exon6;Parent=PMILG00000000437.1
contig_18	AUGUSTUS	exon	1759011	1759178	.	+	.	ID=PMILG00000000437.1-exon7;Parent=PMILG00000000437.1
contig_18	AUGUSTUS	exon	1759443	1759640	.	+	.	ID=PMILG00000000437.1-exon8;Parent=PMILG00000000437.1
contig_18	AUGUSTUS	exon	1760689	1760790	.	+	.	ID=PMILG00000000437.1-exon9;Parent=PMILG00000000437.1
contig_18	AUGUSTUS	exon	1762175	1762237	.	+	.	ID=PMILG00000000437.1-exon10;Parent=PMILG00000000437.1
contig_18	AUGUSTUS	exon	1763237	1763335	.	+	.	ID=PMILG00000000437.1-exon11;Parent=PMILG00000000437.1
contig_18	AUGUSTUS	exon	1764211	1764921	.	+	.	ID=PMILG00000000437.1-exon12;Parent=PMILG00000000437.1
contig_18	AUGUSTUS	CDS	1751382	1751449	.	+	0	ID=PMILG00000000437.1-cds1;Parent=PMILG00000000437.1
contig_18	AUGUSTUS	CDS	1752383	1752957	.	+	1	ID=PMILG00000000437.1-cds2;Parent=PMILG00000000437.1
contig_18	AUGUSTUS	CDS	1754376	1754480	.	+	2	ID=PMILG00000000437.1-cds3;Parent=PMILG00000000437.1
contig_18	AUGUSTUS	CDS	1756890	1757014	.	+	2	ID=PMILG00000000437.1-cds4;Parent=PMILG00000000437.1
contig_18	AUGUSTUS	CDS	1758636	1758722	.	+	0	ID=PMILG00000000437.1-cds5;Parent=PMILG00000000437.1
contig_18	AUGUSTUS	CDS	1758829	1758927	.	+	0	ID=PMILG00000000437.1-cds6;Parent=PMILG00000000437.1
contig_18	AUGUSTUS	CDS	1759011	1759178	.	+	0	ID=PMILG00000000437.1-cds7;Parent=PMILG00000000437.1
contig_18	AUGUSTUS	CDS	1759443	1759640	.	+	0	ID=PMILG00000000437.1-cds8;Parent=PMILG00000000437.1
contig_18	AUGUSTUS	CDS	1760689	1760790	.	+	0	ID=PMILG00000000437.1-cds9;Parent=PMILG00000000437.1
contig_18	AUGUSTUS	CDS	1762175	1762237	.	+	0	ID=PMILG00000000437.1-cds10;Parent=PMILG00000000437.1
contig_18	AUGUSTUS	CDS	1763237	1763335	.	+	0	ID=PMILG00000000437.1-cds11;Parent=PMILG00000000437.1
contig_18	AUGUSTUS	CDS	1764211	1764921	.	+	0	ID=PMILG00000000437.1-cds12;Parent=PMILG00000000437.1
contig_18	AUGUSTUS	gene	1765105	1769939	.	-	.	ID=PMILG00000000438;Name=contig_18.g23960.t1
contig_18	AUGUSTUS	mRNA	1765105	1769939	.	-	.	ID=PMILG00000000438.1;Parent=PMILG00000000438;Name=contig_18.g23960.t1
contig_18	AUGUSTUS	exon	1765105	1765599	.	-	.	ID=PMILG00000000438.1-exon1;Parent=PMILG00000000438.1
contig_18	AUGUSTUS	exon	1769937	1769939	.	-	.	ID=PMILG00000000438.1-exon2;Parent=PMILG00000000438.1
contig_18	AUGUSTUS	CDS	1765105	1765599	.	-	0	ID=PMILG00000000438.1-cds1;Parent=PMILG00000000438.1
contig_18	AUGUSTUS	CDS	1769937	1769939	.	-	0	ID=PMILG00000000438.1-cds2;Parent=PMILG00000000438.1
contig_18	AUGUSTUS	gene	1774899	1776507	.	+	.	ID=PMILG00000000439;Name=contig_18.g23961.t1
contig_18	AUGUSTUS	mRNA	1774899	1776507	.	+	.	ID=PMILG00000000439.1;Parent=PMILG00000000439;Name=contig_18.g23961.t1
contig_18	AUGUSTUS	exon	1774899	1774909	.	+	.	ID=PMILG00000000439.1-exon1;Parent=PMILG00000000439.1
contig_18	AUGUSTUS	exon	1774999	1775120	.	+	.	ID=PMILG00000000439.1-exon2;Parent=PMILG00000000439.1
contig_18	AUGUSTUS	exon	1776299	1776507	.	+	.	ID=PMILG00000000439.1-exon3;Parent=PMILG00000000439.1
contig_18	AUGUSTUS	CDS	1774899	1774909	.	+	0	ID=PMILG00000000439.1-cds1;Parent=PMILG00000000439.1
contig_18	AUGUSTUS	CDS	1774999	1775120	.	+	1	ID=PMILG00000000439.1-cds2;Parent=PMILG00000000439.1
contig_18	AUGUSTUS	CDS	1776299	1776507	.	+	2	ID=PMILG00000000439.1-cds3;Parent=PMILG00000000439.1
contig_18	AUGUSTUS	gene	1777782	1804150	.	+	.	ID=PMILG00000000440;Name=contig_18.g23962.t1
contig_18	AUGUSTUS	mRNA	1777782	1804150	.	+	.	ID=PMILG00000000440.1;Parent=PMILG00000000440;Name=contig_18.g23962.t1
contig_18	AUGUSTUS	exon	1777782	1777867	.	+	.	ID=PMILG00000000440.1-exon1;Parent=PMILG00000000440.1
contig_18	AUGUSTUS	exon	1778163	1778240	.	+	.	ID=PMILG00000000440.1-exon2;Parent=PMILG00000000440.1
contig_18	AUGUSTUS	exon	1779868	1779969	.	+	.	ID=PMILG00000000440.1-exon3;Parent=PMILG00000000440.1
contig_18	AUGUSTUS	exon	1782689	1782916	.	+	.	ID=PMILG00000000440.1-exon4;Parent=PMILG00000000440.1
contig_18	AUGUSTUS	exon	1785373	1785484	.	+	.	ID=PMILG00000000440.1-exon5;Parent=PMILG00000000440.1
contig_18	AUGUSTUS	exon	1785601	1785718	.	+	.	ID=PMILG00000000440.1-exon6;Parent=PMILG00000000440.1
contig_18	AUGUSTUS	exon	1799968	1800109	.	+	.	ID=PMILG00000000440.1-exon7;Parent=PMILG00000000440.1
contig_18	AUGUSTUS	exon	1803985	1804150	.	+	.	ID=PMILG00000000440.1-exon8;Parent=PMILG00000000440.1
contig_18	AUGUSTUS	CDS	1777782	1777867	.	+	0	ID=PMILG00000000440.1-cds1;Parent=PMILG00000000440.1
contig_18	AUGUSTUS	CDS	1778163	1778240	.	+	1	ID=PMILG00000000440.1-cds2;Parent=PMILG00000000440.1
contig_18	AUGUSTUS	CDS	1779868	1779969	.	+	1	ID=PMILG00000000440.1-cds3;Parent=PMILG00000000440.1
contig_18	AUGUSTUS	CDS	1782689	1782916	.	+	1	ID=PMILG00000000440.1-cds4;Parent=PMILG00000000440.1
contig_18	AUGUSTUS	CDS	1785373	1785484	.	+	1	ID=PMILG00000000440.1-cds5;Parent=PMILG00000000440.1
contig_18	AUGUSTUS	CDS	1785601	1785718	.	+	0	ID=PMILG00000000440.1-cds6;Parent=PMILG00000000440.1
contig_18	AUGUSTUS	CDS	1799968	1800109	.	+	2	ID=PMILG00000000440.1-cds7;Parent=PMILG00000000440.1
contig_18	AUGUSTUS	CDS	1803985	1804150	.	+	1	ID=PMILG00000000440.1-cds8;Parent=PMILG00000000440.1
contig_18	AUGUSTUS	gene	1804349	1810900	.	+	.	ID=PMILG00000000441;Name=contig_18.g23963.t1
contig_18	AUGUSTUS	mRNA	1804349	1810900	.	+	.	ID=PMILG00000000441.1;Parent=PMILG00000000441;Name=contig_18.g23963.t1
contig_18	AUGUSTUS	exon	1804349	1804390	.	+	.	ID=PMILG00000000441.1-exon1;Parent=PMILG00000000441.1
contig_18	AUGUSTUS	exon	1806974	1807102	.	+	.	ID=PMILG00000000441.1-exon2;Parent=PMILG00000000441.1
contig_18	AUGUSTUS	exon	1807195	1807446	.	+	.	ID=PMILG00000000441.1-exon3;Parent=PMILG00000000441.1
contig_18	AUGUSTUS	exon	1807686	1807793	.	+	.	ID=PMILG00000000441.1-exon4;Parent=PMILG00000000441.1
contig_18	AUGUSTUS	exon	1810697	1810900	.	+	.	ID=PMILG00000000441.1-exon5;Parent=PMILG00000000441.1
contig_18	AUGUSTUS	CDS	1804349	1804390	.	+	0	ID=PMILG00000000441.1-cds1;Parent=PMILG00000000441.1
contig_18	AUGUSTUS	CDS	1806974	1807102	.	+	0	ID=PMILG00000000441.1-cds2;Parent=PMILG00000000441.1
contig_18	AUGUSTUS	CDS	1807195	1807446	.	+	0	ID=PMILG00000000441.1-cds3;Parent=PMILG00000000441.1
contig_18	AUGUSTUS	CDS	1807686	1807793	.	+	0	ID=PMILG00000000441.1-cds4;Parent=PMILG00000000441.1
contig_18	AUGUSTUS	CDS	1810697	1810900	.	+	0	ID=PMILG00000000441.1-cds5;Parent=PMILG00000000441.1
contig_18	AUGUSTUS	gene	1822087	1834103	.	-	.	ID=PMILG00000000442;Name=contig_18.g23964.t1
contig_18	AUGUSTUS	mRNA	1822087	1834103	.	-	.	ID=PMILG00000000442.1;Parent=PMILG00000000442;Name=contig_18.g23964.t1
contig_18	AUGUSTUS	exon	1822087	1822232	.	-	.	ID=PMILG00000000442.1-exon1;Parent=PMILG00000000442.1
contig_18	AUGUSTUS	exon	1825998	1826132	.	-	.	ID=PMILG00000000442.1-exon2;Parent=PMILG00000000442.1
contig_18	AUGUSTUS	exon	1828695	1828881	.	-	.	ID=PMILG00000000442.1-exon3;Parent=PMILG00000000442.1
contig_18	AUGUSTUS	exon	1829322	1829541	.	-	.	ID=PMILG00000000442.1-exon4;Parent=PMILG00000000442.1
contig_18	AUGUSTUS	exon	1830978	1831131	.	-	.	ID=PMILG00000000442.1-exon5;Parent=PMILG00000000442.1
contig_18	AUGUSTUS	exon	1832054	1832200	.	-	.	ID=PMILG00000000442.1-exon6;Parent=PMILG00000000442.1
contig_18	AUGUSTUS	exon	1833947	1834103	.	-	.	ID=PMILG00000000442.1-exon7;Parent=PMILG00000000442.1
contig_18	AUGUSTUS	CDS	1822087	1822232	.	-	2	ID=PMILG00000000442.1-cds1;Parent=PMILG00000000442.1
contig_18	AUGUSTUS	CDS	1825998	1826132	.	-	2	ID=PMILG00000000442.1-cds2;Parent=PMILG00000000442.1
contig_18	AUGUSTUS	CDS	1828695	1828881	.	-	0	ID=PMILG00000000442.1-cds3;Parent=PMILG00000000442.1
contig_18	AUGUSTUS	CDS	1829322	1829541	.	-	1	ID=PMILG00000000442.1-cds4;Parent=PMILG00000000442.1
contig_18	AUGUSTUS	CDS	1830978	1831131	.	-	2	ID=PMILG00000000442.1-cds5;Parent=PMILG00000000442.1
contig_18	AUGUSTUS	CDS	1832054	1832200	.	-	2	ID=PMILG00000000442.1-cds6;Parent=PMILG00000000442.1
contig_18	AUGUSTUS	CDS	1833947	1834103	.	-	0	ID=PMILG00000000442.1-cds7;Parent=PMILG00000000442.1
contig_18	.	gene	1845290	1879743	.	+	.	ID=PMILG00000000443;Name=contig_18.g23966.t1
contig_18	.	mRNA	1845290	1879743	.	+	.	ID=PMILG00000000443.1;Parent=PMILG00000000443;Name=contig_18.g23966.t1
contig_18	.	exon	1845290	1845426	.	+	.	ID=PMILG00000000443.1-exon1;Parent=PMILG00000000443.1
contig_18	.	exon	1849432	1849640	.	+	.	ID=PMILG00000000443.1-exon2;Parent=PMILG00000000443.1
contig_18	.	exon	1855412	1855518	.	+	.	ID=PMILG00000000443.1-exon3;Parent=PMILG00000000443.1
contig_18	.	exon	1857211	1857381	.	+	.	ID=PMILG00000000443.1-exon4;Parent=PMILG00000000443.1
contig_18	.	exon	1861067	1861138	.	+	.	ID=PMILG00000000443.1-exon5;Parent=PMILG00000000443.1
contig_18	.	exon	1866512	1866701	.	+	.	ID=PMILG00000000443.1-exon6;Parent=PMILG00000000443.1
contig_18	.	exon	1867717	1867778	.	+	.	ID=PMILG00000000443.1-exon7;Parent=PMILG00000000443.1
contig_18	.	exon	1869725	1869741	.	+	.	ID=PMILG00000000443.1-exon8;Parent=PMILG00000000443.1
contig_18	.	exon	1873999	1874097	.	+	.	ID=PMILG00000000443.1-exon9;Parent=PMILG00000000443.1
contig_18	.	exon	1874285	1874378	.	+	.	ID=PMILG00000000443.1-exon10;Parent=PMILG00000000443.1
contig_18	.	exon	1874957	1875019	.	+	.	ID=PMILG00000000443.1-exon11;Parent=PMILG00000000443.1
contig_18	.	exon	1875148	1875270	.	+	.	ID=PMILG00000000443.1-exon12;Parent=PMILG00000000443.1
contig_18	.	exon	1875443	1875550	.	+	.	ID=PMILG00000000443.1-exon13;Parent=PMILG00000000443.1
contig_18	.	exon	1875706	1875862	.	+	.	ID=PMILG00000000443.1-exon14;Parent=PMILG00000000443.1
contig_18	.	exon	1877444	1879743	.	+	.	ID=PMILG00000000443.1-exon15;Parent=PMILG00000000443.1
contig_18	.	CDS	1845332	1845426	.	+	0	ID=PMILG00000000443.1-cds1;Parent=PMILG00000000443.1
contig_18	.	CDS	1849432	1849640	.	+	1	ID=PMILG00000000443.1-cds2;Parent=PMILG00000000443.1
contig_18	.	CDS	1855412	1855518	.	+	2	ID=PMILG00000000443.1-cds3;Parent=PMILG00000000443.1
contig_18	.	CDS	1857211	1857381	.	+	0	ID=PMILG00000000443.1-cds4;Parent=PMILG00000000443.1
contig_18	.	CDS	1861067	1861138	.	+	0	ID=PMILG00000000443.1-cds5;Parent=PMILG00000000443.1
contig_18	.	CDS	1866512	1866701	.	+	0	ID=PMILG00000000443.1-cds6;Parent=PMILG00000000443.1
contig_18	.	CDS	1867717	1867778	.	+	2	ID=PMILG00000000443.1-cds7;Parent=PMILG00000000443.1
contig_18	.	CDS	1869725	1869741	.	+	0	ID=PMILG00000000443.1-cds8;Parent=PMILG00000000443.1
contig_18	.	CDS	1873999	1874097	.	+	1	ID=PMILG00000000443.1-cds9;Parent=PMILG00000000443.1
contig_18	.	CDS	1874285	1874378	.	+	1	ID=PMILG00000000443.1-cds10;Parent=PMILG00000000443.1
contig_18	.	CDS	1874957	1875019	.	+	0	ID=PMILG00000000443.1-cds11;Parent=PMILG00000000443.1
contig_18	.	CDS	1875148	1875270	.	+	0	ID=PMILG00000000443.1-cds12;Parent=PMILG00000000443.1
contig_18	.	CDS	1875443	1875550	.	+	0	ID=PMILG00000000443.1-cds13;Parent=PMILG00000000443.1
contig_18	.	CDS	1875706	1875862	.	+	0	ID=PMILG00000000443.1-cds14;Parent=PMILG00000000443.1
contig_18	.	CDS	1877444	1877520	.	+	2	ID=PMILG00000000443.1-cds15;Parent=PMILG00000000443.1
contig_18	.	five_prime_UTR	1845290	1845331	.	+	.	ID=PMILG00000000443.1-five_prime_utr1;Parent=PMILG00000000443.1
contig_18	.	three_prime_UTR	1877521	1879743	.	+	.	ID=PMILG00000000443.1-three_prime_utr1;Parent=PMILG00000000443.1
contig_18	.	gene	1881222	1893310	.	+	.	ID=PMILG00000000444;Name=contig_18.g23967.t1
contig_18	.	mRNA	1881222	1893310	.	+	.	ID=PMILG00000000444.1;Parent=PMILG00000000444;Name=contig_18.g23967.t1
contig_18	.	exon	1881222	1881500	.	+	.	ID=PMILG00000000444.1-exon1;Parent=PMILG00000000444.1
contig_18	.	exon	1881662	1881742	.	+	.	ID=PMILG00000000444.1-exon2;Parent=PMILG00000000444.1
contig_18	.	exon	1884484	1884599	.	+	.	ID=PMILG00000000444.1-exon3;Parent=PMILG00000000444.1
contig_18	.	exon	1884935	1885027	.	+	.	ID=PMILG00000000444.1-exon4;Parent=PMILG00000000444.1
contig_18	.	exon	1885348	1885443	.	+	.	ID=PMILG00000000444.1-exon5;Parent=PMILG00000000444.1
contig_18	.	exon	1891173	1891205	.	+	.	ID=PMILG00000000444.1-exon6;Parent=PMILG00000000444.1
contig_18	.	exon	1891338	1891390	.	+	.	ID=PMILG00000000444.1-exon7;Parent=PMILG00000000444.1
contig_18	.	exon	1892402	1893310	.	+	.	ID=PMILG00000000444.1-exon8;Parent=PMILG00000000444.1
contig_18	.	CDS	1881670	1881742	.	+	0	ID=PMILG00000000444.1-cds1;Parent=PMILG00000000444.1
contig_18	.	CDS	1884484	1884599	.	+	2	ID=PMILG00000000444.1-cds2;Parent=PMILG00000000444.1
contig_18	.	CDS	1884935	1885027	.	+	0	ID=PMILG00000000444.1-cds3;Parent=PMILG00000000444.1
contig_18	.	CDS	1885348	1885443	.	+	0	ID=PMILG00000000444.1-cds4;Parent=PMILG00000000444.1
contig_18	.	CDS	1891173	1891205	.	+	0	ID=PMILG00000000444.1-cds5;Parent=PMILG00000000444.1
contig_18	.	CDS	1891338	1891390	.	+	0	ID=PMILG00000000444.1-cds6;Parent=PMILG00000000444.1
contig_18	.	CDS	1892402	1892471	.	+	1	ID=PMILG00000000444.1-cds7;Parent=PMILG00000000444.1
contig_18	.	five_prime_UTR	1881222	1881500	.	+	.	ID=PMILG00000000444.1-five_prime_utr1;Parent=PMILG00000000444.1
contig_18	.	five_prime_UTR	1881662	1881669	.	+	.	ID=PMILG00000000444.1-five_prime_utr2;Parent=PMILG00000000444.1
contig_18	.	three_prime_UTR	1892472	1893310	.	+	.	ID=PMILG00000000444.1-three_prime_utr1;Parent=PMILG00000000444.1
contig_18	.	mRNA	1881222	1893310	.	+	.	ID=PMILG00000000444.2;Parent=PMILG00000000444;Name=contig_18.g23967.t1
contig_18	.	exon	1881222	1881742	.	+	.	ID=PMILG00000000444.2-exon1;Parent=PMILG00000000444.2
contig_18	.	exon	1884484	1884599	.	+	.	ID=PMILG00000000444.2-exon2;Parent=PMILG00000000444.2
contig_18	.	exon	1884935	1885027	.	+	.	ID=PMILG00000000444.2-exon3;Parent=PMILG00000000444.2
contig_18	.	exon	1885348	1885443	.	+	.	ID=PMILG00000000444.2-exon4;Parent=PMILG00000000444.2
contig_18	.	exon	1891173	1891205	.	+	.	ID=PMILG00000000444.2-exon5;Parent=PMILG00000000444.2
contig_18	.	exon	1891338	1891390	.	+	.	ID=PMILG00000000444.2-exon6;Parent=PMILG00000000444.2
contig_18	.	exon	1892402	1893310	.	+	.	ID=PMILG00000000444.2-exon7;Parent=PMILG00000000444.2
contig_18	.	CDS	1881670	1881742	.	+	0	ID=PMILG00000000444.2-cds1;Parent=PMILG00000000444.2
contig_18	.	CDS	1884484	1884599	.	+	2	ID=PMILG00000000444.2-cds2;Parent=PMILG00000000444.2
contig_18	.	CDS	1884935	1885027	.	+	0	ID=PMILG00000000444.2-cds3;Parent=PMILG00000000444.2
contig_18	.	CDS	1885348	1885443	.	+	0	ID=PMILG00000000444.2-cds4;Parent=PMILG00000000444.2
contig_18	.	CDS	1891173	1891205	.	+	0	ID=PMILG00000000444.2-cds5;Parent=PMILG00000000444.2
contig_18	.	CDS	1891338	1891390	.	+	0	ID=PMILG00000000444.2-cds6;Parent=PMILG00000000444.2
contig_18	.	CDS	1892402	1892471	.	+	1	ID=PMILG00000000444.2-cds7;Parent=PMILG00000000444.2
contig_18	.	five_prime_UTR	1881222	1881669	.	+	.	ID=PMILG00000000444.2-five_prime_utr1;Parent=PMILG00000000444.2
contig_18	.	three_prime_UTR	1892472	1893310	.	+	.	ID=PMILG00000000444.2-three_prime_utr1;Parent=PMILG00000000444.2
contig_18	AUGUSTUS	gene	1898315	1898764	.	+	.	ID=PMILG00000000445;Name=contig_18.g23968.t1
contig_18	AUGUSTUS	mRNA	1898315	1898764	.	+	.	ID=PMILG00000000445.1;Parent=PMILG00000000445;Name=contig_18.g23968.t1
contig_18	AUGUSTUS	exon	1898315	1898764	.	+	.	ID=PMILG00000000445.1-exon1;Parent=PMILG00000000445.1
contig_18	AUGUSTUS	CDS	1898315	1898764	.	+	0	ID=PMILG00000000445.1-cds1;Parent=PMILG00000000445.1
contig_18	AUGUSTUS	gene	1944676	1956765	.	-	.	ID=PMILG00000000446;Name=contig_18.g23969.t1
contig_18	AUGUSTUS	mRNA	1944676	1956765	.	-	.	ID=PMILG00000000446.1;Parent=PMILG00000000446;Name=contig_18.g23969.t1
contig_18	AUGUSTUS	exon	1944676	1944836	.	-	.	ID=PMILG00000000446.1-exon1;Parent=PMILG00000000446.1
contig_18	AUGUSTUS	exon	1945958	1946177	.	-	.	ID=PMILG00000000446.1-exon2;Parent=PMILG00000000446.1
contig_18	AUGUSTUS	exon	1947148	1947278	.	-	.	ID=PMILG00000000446.1-exon3;Parent=PMILG00000000446.1
contig_18	AUGUSTUS	exon	1947454	1947585	.	-	.	ID=PMILG00000000446.1-exon4;Parent=PMILG00000000446.1
contig_18	AUGUSTUS	exon	1947890	1947968	.	-	.	ID=PMILG00000000446.1-exon5;Parent=PMILG00000000446.1
contig_18	AUGUSTUS	exon	1948243	1948320	.	-	.	ID=PMILG00000000446.1-exon6;Parent=PMILG00000000446.1
contig_18	AUGUSTUS	exon	1948730	1948810	.	-	.	ID=PMILG00000000446.1-exon7;Parent=PMILG00000000446.1
contig_18	AUGUSTUS	exon	1949768	1949863	.	-	.	ID=PMILG00000000446.1-exon8;Parent=PMILG00000000446.1
contig_18	AUGUSTUS	exon	1951027	1951120	.	-	.	ID=PMILG00000000446.1-exon9;Parent=PMILG00000000446.1
contig_18	AUGUSTUS	exon	1953477	1953589	.	-	.	ID=PMILG00000000446.1-exon10;Parent=PMILG00000000446.1
contig_18	AUGUSTUS	exon	1956742	1956765	.	-	.	ID=PMILG00000000446.1-exon11;Parent=PMILG00000000446.1
contig_18	AUGUSTUS	CDS	1944676	1944836	.	-	2	ID=PMILG00000000446.1-cds1;Parent=PMILG00000000446.1
contig_18	AUGUSTUS	CDS	1945958	1946177	.	-	0	ID=PMILG00000000446.1-cds2;Parent=PMILG00000000446.1
contig_18	AUGUSTUS	CDS	1947148	1947278	.	-	2	ID=PMILG00000000446.1-cds3;Parent=PMILG00000000446.1
contig_18	AUGUSTUS	CDS	1947454	1947585	.	-	2	ID=PMILG00000000446.1-cds4;Parent=PMILG00000000446.1
contig_18	AUGUSTUS	CDS	1947890	1947968	.	-	0	ID=PMILG00000000446.1-cds5;Parent=PMILG00000000446.1
contig_18	AUGUSTUS	CDS	1948243	1948320	.	-	0	ID=PMILG00000000446.1-cds6;Parent=PMILG00000000446.1
contig_18	AUGUSTUS	CDS	1948730	1948810	.	-	0	ID=PMILG00000000446.1-cds7;Parent=PMILG00000000446.1
contig_18	AUGUSTUS	CDS	1949768	1949863	.	-	0	ID=PMILG00000000446.1-cds8;Parent=PMILG00000000446.1
contig_18	AUGUSTUS	CDS	1951027	1951120	.	-	1	ID=PMILG00000000446.1-cds9;Parent=PMILG00000000446.1
contig_18	AUGUSTUS	CDS	1953477	1953589	.	-	0	ID=PMILG00000000446.1-cds10;Parent=PMILG00000000446.1
contig_18	AUGUSTUS	CDS	1956742	1956765	.	-	0	ID=PMILG00000000446.1-cds11;Parent=PMILG00000000446.1
contig_18	AUGUSTUS	gene	1963200	2159912	.	-	.	ID=PMILG00000000447;Name=contig_18.g23970.t1
contig_18	AUGUSTUS	mRNA	1963200	2159912	.	-	.	ID=PMILG00000000447.1;Parent=PMILG00000000447;Name=contig_18.g23970.t1
contig_18	AUGUSTUS	exon	1963200	1963407	.	-	.	ID=PMILG00000000447.1-exon1;Parent=PMILG00000000447.1
contig_18	AUGUSTUS	exon	1967548	1967724	.	-	.	ID=PMILG00000000447.1-exon2;Parent=PMILG00000000447.1
contig_18	AUGUSTUS	exon	1967838	1967989	.	-	.	ID=PMILG00000000447.1-exon3;Parent=PMILG00000000447.1
contig_18	AUGUSTUS	exon	1973517	1973570	.	-	.	ID=PMILG00000000447.1-exon4;Parent=PMILG00000000447.1
contig_18	AUGUSTUS	exon	1975633	1975788	.	-	.	ID=PMILG00000000447.1-exon5;Parent=PMILG00000000447.1
contig_18	AUGUSTUS	exon	1979501	1979621	.	-	.	ID=PMILG00000000447.1-exon6;Parent=PMILG00000000447.1
contig_18	AUGUSTUS	exon	1981128	1981266	.	-	.	ID=PMILG00000000447.1-exon7;Parent=PMILG00000000447.1
contig_18	AUGUSTUS	exon	1981632	1981776	.	-	.	ID=PMILG00000000447.1-exon8;Parent=PMILG00000000447.1
contig_18	AUGUSTUS	exon	1983031	1983193	.	-	.	ID=PMILG00000000447.1-exon9;Parent=PMILG00000000447.1
contig_18	AUGUSTUS	exon	1983366	1983490	.	-	.	ID=PMILG00000000447.1-exon10;Parent=PMILG00000000447.1
contig_18	AUGUSTUS	exon	1983577	1983736	.	-	.	ID=PMILG00000000447.1-exon11;Parent=PMILG00000000447.1
contig_18	AUGUSTUS	exon	1985631	1985764	.	-	.	ID=PMILG00000000447.1-exon12;Parent=PMILG00000000447.1
contig_18	AUGUSTUS	exon	1989019	1989162	.	-	.	ID=PMILG00000000447.1-exon13;Parent=PMILG00000000447.1
contig_18	AUGUSTUS	exon	1989980	1990134	.	-	.	ID=PMILG00000000447.1-exon14;Parent=PMILG00000000447.1
contig_18	AUGUSTUS	exon	1994288	1994404	.	-	.	ID=PMILG00000000447.1-exon15;Parent=PMILG00000000447.1
contig_18	AUGUSTUS	exon	1994777	1994879	.	-	.	ID=PMILG00000000447.1-exon16;Parent=PMILG00000000447.1
contig_18	AUGUSTUS	exon	1997335	1997473	.	-	.	ID=PMILG00000000447.1-exon17;Parent=PMILG00000000447.1
contig_18	AUGUSTUS	exon	1998211	1998374	.	-	.	ID=PMILG00000000447.1-exon18;Parent=PMILG00000000447.1
contig_18	AUGUSTUS	exon	1999618	1999734	.	-	.	ID=PMILG00000000447.1-exon19;Parent=PMILG00000000447.1
contig_18	AUGUSTUS	exon	2003494	2003625	.	-	.	ID=PMILG00000000447.1-exon20;Parent=PMILG00000000447.1
contig_18	AUGUSTUS	exon	2003704	2003782	.	-	.	ID=PMILG00000000447.1-exon21;Parent=PMILG00000000447.1
contig_18	AUGUSTUS	exon	2009985	2010147	.	-	.	ID=PMILG00000000447.1-exon22;Parent=PMILG00000000447.1
contig_18	AUGUSTUS	exon	2015540	2015651	.	-	.	ID=PMILG00000000447.1-exon23;Parent=PMILG00000000447.1
contig_18	AUGUSTUS	exon	2018565	2018663	.	-	.	ID=PMILG00000000447.1-exon24;Parent=PMILG00000000447.1
contig_18	AUGUSTUS	exon	2020471	2020613	.	-	.	ID=PMILG00000000447.1-exon25;Parent=PMILG00000000447.1
contig_18	AUGUSTUS	exon	2025467	2025693	.	-	.	ID=PMILG00000000447.1-exon26;Parent=PMILG00000000447.1
contig_18	AUGUSTUS	exon	2027344	2027430	.	-	.	ID=PMILG00000000447.1-exon27;Parent=PMILG00000000447.1
contig_18	AUGUSTUS	exon	2027604	2027728	.	-	.	ID=PMILG00000000447.1-exon28;Parent=PMILG00000000447.1
contig_18	AUGUSTUS	exon	2036061	2036213	.	-	.	ID=PMILG00000000447.1-exon29;Parent=PMILG00000000447.1
contig_18	AUGUSTUS	exon	2038764	2038881	.	-	.	ID=PMILG00000000447.1-exon30;Parent=PMILG00000000447.1
contig_18	AUGUSTUS	exon	2039216	2039334	.	-	.	ID=PMILG00000000447.1-exon31;Parent=PMILG00000000447.1
contig_18	AUGUSTUS	exon	2039528	2039713	.	-	.	ID=PMILG00000000447.1-exon32;Parent=PMILG00000000447.1
contig_18	AUGUSTUS	exon	2040891	2041067	.	-	.	ID=PMILG00000000447.1-exon33;Parent=PMILG00000000447.1
contig_18	AUGUSTUS	exon	2049490	2049633	.	-	.	ID=PMILG00000000447.1-exon34;Parent=PMILG00000000447.1
contig_18	AUGUSTUS	exon	2052279	2052383	.	-	.	ID=PMILG00000000447.1-exon35;Parent=PMILG00000000447.1
contig_18	AUGUSTUS	exon	2053844	2053975	.	-	.	ID=PMILG00000000447.1-exon36;Parent=PMILG00000000447.1
contig_18	AUGUSTUS	exon	2056993	2057129	.	-	.	ID=PMILG00000000447.1-exon37;Parent=PMILG00000000447.1
contig_18	AUGUSTUS	exon	2059767	2059947	.	-	.	ID=PMILG00000000447.1-exon38;Parent=PMILG00000000447.1
contig_18	AUGUSTUS	exon	2061754	2061860	.	-	.	ID=PMILG00000000447.1-exon39;Parent=PMILG00000000447.1
contig_18	AUGUSTUS	exon	2068988	2069199	.	-	.	ID=PMILG00000000447.1-exon40;Parent=PMILG00000000447.1
contig_18	AUGUSTUS	exon	2078848	2078934	.	-	.	ID=PMILG00000000447.1-exon41;Parent=PMILG00000000447.1
contig_18	AUGUSTUS	exon	2084403	2084530	.	-	.	ID=PMILG00000000447.1-exon42;Parent=PMILG00000000447.1
contig_18	AUGUSTUS	exon	2089371	2089484	.	-	.	ID=PMILG00000000447.1-exon43;Parent=PMILG00000000447.1
contig_18	AUGUSTUS	exon	2090960	2091071	.	-	.	ID=PMILG00000000447.1-exon44;Parent=PMILG00000000447.1
contig_18	AUGUSTUS	exon	2093337	2093548	.	-	.	ID=PMILG00000000447.1-exon45;Parent=PMILG00000000447.1
contig_18	AUGUSTUS	exon	2100527	2100631	.	-	.	ID=PMILG00000000447.1-exon46;Parent=PMILG00000000447.1
contig_18	AUGUSTUS	exon	2117289	2117453	.	-	.	ID=PMILG00000000447.1-exon47;Parent=PMILG00000000447.1
contig_18	AUGUSTUS	exon	2122309	2122449	.	-	.	ID=PMILG00000000447.1-exon48;Parent=PMILG00000000447.1
contig_18	AUGUSTUS	exon	2122607	2122709	.	-	.	ID=PMILG00000000447.1-exon49;Parent=PMILG00000000447.1
contig_18	AUGUSTUS	exon	2124787	2124844	.	-	.	ID=PMILG00000000447.1-exon50;Parent=PMILG00000000447.1
contig_18	AUGUSTUS	exon	2125266	2125365	.	-	.	ID=PMILG00000000447.1-exon51;Parent=PMILG00000000447.1
contig_18	AUGUSTUS	exon	2125453	2125631	.	-	.	ID=PMILG00000000447.1-exon52;Parent=PMILG00000000447.1
contig_18	AUGUSTUS	exon	2128181	2128298	.	-	.	ID=PMILG00000000447.1-exon53;Parent=PMILG00000000447.1
contig_18	AUGUSTUS	exon	2132146	2132235	.	-	.	ID=PMILG00000000447.1-exon54;Parent=PMILG00000000447.1
contig_18	AUGUSTUS	exon	2134678	2134857	.	-	.	ID=PMILG00000000447.1-exon55;Parent=PMILG00000000447.1
contig_18	AUGUSTUS	exon	2141018	2141208	.	-	.	ID=PMILG00000000447.1-exon56;Parent=PMILG00000000447.1
contig_18	AUGUSTUS	exon	2142901	2142952	.	-	.	ID=PMILG00000000447.1-exon57;Parent=PMILG00000000447.1
contig_18	AUGUSTUS	exon	2159790	2159912	.	-	.	ID=PMILG00000000447.1-exon58;Parent=PMILG00000000447.1
contig_18	AUGUSTUS	CDS	1963200	1963407	.	-	1	ID=PMILG00000000447.1-cds1;Parent=PMILG00000000447.1
contig_18	AUGUSTUS	CDS	1967548	1967724	.	-	1	ID=PMILG00000000447.1-cds2;Parent=PMILG00000000447.1
contig_18	AUGUSTUS	CDS	1967838	1967989	.	-	0	ID=PMILG00000000447.1-cds3;Parent=PMILG00000000447.1
contig_18	AUGUSTUS	CDS	1973517	1973570	.	-	0	ID=PMILG00000000447.1-cds4;Parent=PMILG00000000447.1
contig_18	AUGUSTUS	CDS	1975633	1975788	.	-	0	ID=PMILG00000000447.1-cds5;Parent=PMILG00000000447.1
contig_18	AUGUSTUS	CDS	1979501	1979621	.	-	1	ID=PMILG00000000447.1-cds6;Parent=PMILG00000000447.1
contig_18	AUGUSTUS	CDS	1981128	1981266	.	-	2	ID=PMILG00000000447.1-cds7;Parent=PMILG00000000447.1
contig_18	AUGUSTUS	CDS	1981632	1981776	.	-	0	ID=PMILG00000000447.1-cds8;Parent=PMILG00000000447.1
contig_18	AUGUSTUS	CDS	1983031	1983193	.	-	1	ID=PMILG00000000447.1-cds9;Parent=PMILG00000000447.1
contig_18	AUGUSTUS	CDS	1983366	1983490	.	-	0	ID=PMILG00000000447.1-cds10;Parent=PMILG00000000447.1
contig_18	AUGUSTUS	CDS	1983577	1983736	.	-	1	ID=PMILG00000000447.1-cds11;Parent=PMILG00000000447.1
contig_18	AUGUSTUS	CDS	1985631	1985764	.	-	0	ID=PMILG00000000447.1-cds12;Parent=PMILG00000000447.1
contig_18	AUGUSTUS	CDS	1989019	1989162	.	-	0	ID=PMILG00000000447.1-cds13;Parent=PMILG00000000447.1
contig_18	AUGUSTUS	CDS	1989980	1990134	.	-	2	ID=PMILG00000000447.1-cds14;Parent=PMILG00000000447.1
contig_18	AUGUSTUS	CDS	1994288	1994404	.	-	2	ID=PMILG00000000447.1-cds15;Parent=PMILG00000000447.1
contig_18	AUGUSTUS	CDS	1994777	1994879	.	-	0	ID=PMILG00000000447.1-cds16;Parent=PMILG00000000447.1
contig_18	AUGUSTUS	CDS	1997335	1997473	.	-	1	ID=PMILG00000000447.1-cds17;Parent=PMILG00000000447.1
contig_18	AUGUSTUS	CDS	1998211	1998374	.	-	0	ID=PMILG00000000447.1-cds18;Parent=PMILG00000000447.1
contig_18	AUGUSTUS	CDS	1999618	1999734	.	-	0	ID=PMILG00000000447.1-cds19;Parent=PMILG00000000447.1
contig_18	AUGUSTUS	CDS	2003494	2003625	.	-	0	ID=PMILG00000000447.1-cds20;Parent=PMILG00000000447.1
contig_18	AUGUSTUS	CDS	2003704	2003782	.	-	1	ID=PMILG00000000447.1-cds21;Parent=PMILG00000000447.1
contig_18	AUGUSTUS	CDS	2009985	2010147	.	-	2	ID=PMILG00000000447.1-cds22;Parent=PMILG00000000447.1
contig_18	AUGUSTUS	CDS	2015540	2015651	.	-	0	ID=PMILG00000000447.1-cds23;Parent=PMILG00000000447.1
contig_18	AUGUSTUS	CDS	2018565	2018663	.	-	0	ID=PMILG00000000447.1-cds24;Parent=PMILG00000000447.1
contig_18	AUGUSTUS	CDS	2020471	2020613	.	-	2	ID=PMILG00000000447.1-cds25;Parent=PMILG00000000447.1
contig_18	AUGUSTUS	CDS	2025467	2025693	.	-	1	ID=PMILG00000000447.1-cds26;Parent=PMILG00000000447.1
contig_18	AUGUSTUS	CDS	2027344	2027430	.	-	1	ID=PMILG00000000447.1-cds27;Parent=PMILG00000000447.1
contig_18	AUGUSTUS	CDS	2027604	2027728	.	-	0	ID=PMILG00000000447.1-cds28;Parent=PMILG00000000447.1
contig_18	AUGUSTUS	CDS	2036061	2036213	.	-	0	ID=PMILG00000000447.1-cds29;Parent=PMILG00000000447.1
contig_18	AUGUSTUS	CDS	2038764	2038881	.	-	1	ID=PMILG00000000447.1-cds30;Parent=PMILG00000000447.1
contig_18	AUGUSTUS	CDS	2039216	2039334	.	-	0	ID=PMILG00000000447.1-cds31;Parent=PMILG00000000447.1
contig_18	AUGUSTUS	CDS	2039528	2039713	.	-	0	ID=PMILG00000000447.1-cds32;Parent=PMILG00000000447.1
contig_18	AUGUSTUS	CDS	2040891	2041067	.	-	0	ID=PMILG00000000447.1-cds33;Parent=PMILG00000000447.1
contig_18	AUGUSTUS	CDS	2049490	2049633	.	-	0	ID=PMILG00000000447.1-cds34;Parent=PMILG00000000447.1
contig_18	AUGUSTUS	CDS	2052279	2052383	.	-	0	ID=PMILG00000000447.1-cds35;Parent=PMILG00000000447.1
contig_18	AUGUSTUS	CDS	2053844	2053975	.	-	0	ID=PMILG00000000447.1-cds36;Parent=PMILG00000000447.1
contig_18	AUGUSTUS	CDS	2056993	2057129	.	-	2	ID=PMILG00000000447.1-cds37;Parent=PMILG00000000447.1
contig_18	AUGUSTUS	CDS	2059767	2059947	.	-	0	ID=PMILG00000000447.1-cds38;Parent=PMILG00000000447.1
contig_18	AUGUSTUS	CDS	2061754	2061860	.	-	2	ID=PMILG00000000447.1-cds39;Parent=PMILG00000000447.1
contig_18	AUGUSTUS	CDS	2068988	2069199	.	-	1	ID=PMILG00000000447.1-cds40;Parent=PMILG00000000447.1
contig_18	AUGUSTUS	CDS	2078848	2078934	.	-	1	ID=PMILG00000000447.1-cds41;Parent=PMILG00000000447.1
contig_18	AUGUSTUS	CDS	2084403	2084530	.	-	0	ID=PMILG00000000447.1-cds42;Parent=PMILG00000000447.1
contig_18	AUGUSTUS	CDS	2089371	2089484	.	-	0	ID=PMILG00000000447.1-cds43;Parent=PMILG00000000447.1
contig_18	AUGUSTUS	CDS	2090960	2091071	.	-	1	ID=PMILG00000000447.1-cds44;Parent=PMILG00000000447.1
contig_18	AUGUSTUS	CDS	2093337	2093548	.	-	0	ID=PMILG00000000447.1-cds45;Parent=PMILG00000000447.1
contig_18	AUGUSTUS	CDS	2100527	2100631	.	-	0	ID=PMILG00000000447.1-cds46;Parent=PMILG00000000447.1
contig_18	AUGUSTUS	CDS	2117289	2117453	.	-	0	ID=PMILG00000000447.1-cds47;Parent=PMILG00000000447.1
contig_18	AUGUSTUS	CDS	2122309	2122449	.	-	0	ID=PMILG00000000447.1-cds48;Parent=PMILG00000000447.1
contig_18	AUGUSTUS	CDS	2122607	2122709	.	-	1	ID=PMILG00000000447.1-cds49;Parent=PMILG00000000447.1
contig_18	AUGUSTUS	CDS	2124787	2124844	.	-	2	ID=PMILG00000000447.1-cds50;Parent=PMILG00000000447.1
contig_18	AUGUSTUS	CDS	2125266	2125365	.	-	0	ID=PMILG00000000447.1-cds51;Parent=PMILG00000000447.1
contig_18	AUGUSTUS	CDS	2125453	2125631	.	-	2	ID=PMILG00000000447.1-cds52;Parent=PMILG00000000447.1
contig_18	AUGUSTUS	CDS	2128181	2128298	.	-	0	ID=PMILG00000000447.1-cds53;Parent=PMILG00000000447.1
contig_18	AUGUSTUS	CDS	2132146	2132235	.	-	0	ID=PMILG00000000447.1-cds54;Parent=PMILG00000000447.1
contig_18	AUGUSTUS	CDS	2134678	2134857	.	-	0	ID=PMILG00000000447.1-cds55;Parent=PMILG00000000447.1
contig_18	AUGUSTUS	CDS	2141018	2141208	.	-	2	ID=PMILG00000000447.1-cds56;Parent=PMILG00000000447.1
contig_18	AUGUSTUS	CDS	2142901	2142952	.	-	0	ID=PMILG00000000447.1-cds57;Parent=PMILG00000000447.1
contig_18	AUGUSTUS	CDS	2159790	2159912	.	-	0	ID=PMILG00000000447.1-cds58;Parent=PMILG00000000447.1
contig_18	AUGUSTUS	gene	2222341	2237916	.	+	.	ID=PMILG00000000448;Name=contig_18.g23971.t1
contig_18	AUGUSTUS	mRNA	2222341	2237916	.	+	.	ID=PMILG00000000448.1;Parent=PMILG00000000448;Name=contig_18.g23971.t1
contig_18	AUGUSTUS	exon	2222341	2222538	.	+	.	ID=PMILG00000000448.1-exon1;Parent=PMILG00000000448.1
contig_18	AUGUSTUS	exon	2229983	2230119	.	+	.	ID=PMILG00000000448.1-exon2;Parent=PMILG00000000448.1
contig_18	AUGUSTUS	exon	2232724	2232844	.	+	.	ID=PMILG00000000448.1-exon3;Parent=PMILG00000000448.1
contig_18	AUGUSTUS	exon	2233634	2233857	.	+	.	ID=PMILG00000000448.1-exon4;Parent=PMILG00000000448.1
contig_18	AUGUSTUS	exon	2235417	2235654	.	+	.	ID=PMILG00000000448.1-exon5;Parent=PMILG00000000448.1
contig_18	AUGUSTUS	exon	2235892	2236054	.	+	.	ID=PMILG00000000448.1-exon6;Parent=PMILG00000000448.1
contig_18	AUGUSTUS	exon	2237564	2237916	.	+	.	ID=PMILG00000000448.1-exon7;Parent=PMILG00000000448.1
contig_18	AUGUSTUS	CDS	2222341	2222538	.	+	0	ID=PMILG00000000448.1-cds1;Parent=PMILG00000000448.1
contig_18	AUGUSTUS	CDS	2229983	2230119	.	+	0	ID=PMILG00000000448.1-cds2;Parent=PMILG00000000448.1
contig_18	AUGUSTUS	CDS	2232724	2232844	.	+	1	ID=PMILG00000000448.1-cds3;Parent=PMILG00000000448.1
contig_18	AUGUSTUS	CDS	2233634	2233857	.	+	0	ID=PMILG00000000448.1-cds4;Parent=PMILG00000000448.1
contig_18	AUGUSTUS	CDS	2235417	2235654	.	+	1	ID=PMILG00000000448.1-cds5;Parent=PMILG00000000448.1
contig_18	AUGUSTUS	CDS	2235892	2236054	.	+	0	ID=PMILG00000000448.1-cds6;Parent=PMILG00000000448.1
contig_18	AUGUSTUS	CDS	2237564	2237916	.	+	2	ID=PMILG00000000448.1-cds7;Parent=PMILG00000000448.1
contig_18	AUGUSTUS	gene	2352443	2400822	.	+	.	ID=PMILG00000000449;Name=contig_18.g23972.t1
contig_18	AUGUSTUS	mRNA	2352443	2400822	.	+	.	ID=PMILG00000000449.1;Parent=PMILG00000000449;Name=contig_18.g23972.t1
contig_18	AUGUSTUS	exon	2352443	2352608	.	+	.	ID=PMILG00000000449.1-exon1;Parent=PMILG00000000449.1
contig_18	AUGUSTUS	exon	2363254	2363414	.	+	.	ID=PMILG00000000449.1-exon2;Parent=PMILG00000000449.1
contig_18	AUGUSTUS	exon	2364979	2365030	.	+	.	ID=PMILG00000000449.1-exon3;Parent=PMILG00000000449.1
contig_18	AUGUSTUS	exon	2365111	2365169	.	+	.	ID=PMILG00000000449.1-exon4;Parent=PMILG00000000449.1
contig_18	AUGUSTUS	exon	2372210	2372291	.	+	.	ID=PMILG00000000449.1-exon5;Parent=PMILG00000000449.1
contig_18	AUGUSTUS	exon	2374008	2374123	.	+	.	ID=PMILG00000000449.1-exon6;Parent=PMILG00000000449.1
contig_18	AUGUSTUS	exon	2376071	2376245	.	+	.	ID=PMILG00000000449.1-exon7;Parent=PMILG00000000449.1
contig_18	AUGUSTUS	exon	2387920	2388032	.	+	.	ID=PMILG00000000449.1-exon8;Parent=PMILG00000000449.1
contig_18	AUGUSTUS	exon	2388969	2389149	.	+	.	ID=PMILG00000000449.1-exon9;Parent=PMILG00000000449.1
contig_18	AUGUSTUS	exon	2397194	2397376	.	+	.	ID=PMILG00000000449.1-exon10;Parent=PMILG00000000449.1
contig_18	AUGUSTUS	exon	2398267	2398386	.	+	.	ID=PMILG00000000449.1-exon11;Parent=PMILG00000000449.1
contig_18	AUGUSTUS	exon	2399206	2399315	.	+	.	ID=PMILG00000000449.1-exon12;Parent=PMILG00000000449.1
contig_18	AUGUSTUS	exon	2399407	2399608	.	+	.	ID=PMILG00000000449.1-exon13;Parent=PMILG00000000449.1
contig_18	AUGUSTUS	exon	2399721	2399826	.	+	.	ID=PMILG00000000449.1-exon14;Parent=PMILG00000000449.1
contig_18	AUGUSTUS	exon	2400327	2400396	.	+	.	ID=PMILG00000000449.1-exon15;Parent=PMILG00000000449.1
contig_18	AUGUSTUS	exon	2400682	2400822	.	+	.	ID=PMILG00000000449.1-exon16;Parent=PMILG00000000449.1
contig_18	AUGUSTUS	CDS	2352443	2352608	.	+	0	ID=PMILG00000000449.1-cds1;Parent=PMILG00000000449.1
contig_18	AUGUSTUS	CDS	2363254	2363414	.	+	2	ID=PMILG00000000449.1-cds2;Parent=PMILG00000000449.1
contig_18	AUGUSTUS	CDS	2364979	2365030	.	+	0	ID=PMILG00000000449.1-cds3;Parent=PMILG00000000449.1
contig_18	AUGUSTUS	CDS	2365111	2365169	.	+	2	ID=PMILG00000000449.1-cds4;Parent=PMILG00000000449.1
contig_18	AUGUSTUS	CDS	2372210	2372291	.	+	0	ID=PMILG00000000449.1-cds5;Parent=PMILG00000000449.1
contig_18	AUGUSTUS	CDS	2374008	2374123	.	+	2	ID=PMILG00000000449.1-cds6;Parent=PMILG00000000449.1
contig_18	AUGUSTUS	CDS	2376071	2376245	.	+	0	ID=PMILG00000000449.1-cds7;Parent=PMILG00000000449.1
contig_18	AUGUSTUS	CDS	2387920	2388032	.	+	2	ID=PMILG00000000449.1-cds8;Parent=PMILG00000000449.1
contig_18	AUGUSTUS	CDS	2388969	2389149	.	+	0	ID=PMILG00000000449.1-cds9;Parent=PMILG00000000449.1
contig_18	AUGUSTUS	CDS	2397194	2397376	.	+	2	ID=PMILG00000000449.1-cds10;Parent=PMILG00000000449.1
contig_18	AUGUSTUS	CDS	2398267	2398386	.	+	2	ID=PMILG00000000449.1-cds11;Parent=PMILG00000000449.1
contig_18	AUGUSTUS	CDS	2399206	2399315	.	+	2	ID=PMILG00000000449.1-cds12;Parent=PMILG00000000449.1
contig_18	AUGUSTUS	CDS	2399407	2399608	.	+	0	ID=PMILG00000000449.1-cds13;Parent=PMILG00000000449.1
contig_18	AUGUSTUS	CDS	2399721	2399826	.	+	2	ID=PMILG00000000449.1-cds14;Parent=PMILG00000000449.1
contig_18	AUGUSTUS	CDS	2400327	2400396	.	+	1	ID=PMILG00000000449.1-cds15;Parent=PMILG00000000449.1
contig_18	AUGUSTUS	CDS	2400682	2400822	.	+	0	ID=PMILG00000000449.1-cds16;Parent=PMILG00000000449.1
contig_18	AUGUSTUS	gene	2401090	2441238	.	+	.	ID=PMILG00000000450;Name=contig_18.g23973.t1
contig_18	AUGUSTUS	mRNA	2401090	2441238	.	+	.	ID=PMILG00000000450.1;Parent=PMILG00000000450;Name=contig_18.g23973.t1
contig_18	AUGUSTUS	exon	2401090	2401092	.	+	.	ID=PMILG00000000450.1-exon1;Parent=PMILG00000000450.1
contig_18	AUGUSTUS	exon	2402106	2402180	.	+	.	ID=PMILG00000000450.1-exon2;Parent=PMILG00000000450.1
contig_18	AUGUSTUS	exon	2402450	2402486	.	+	.	ID=PMILG00000000450.1-exon3;Parent=PMILG00000000450.1
contig_18	AUGUSTUS	exon	2411375	2411510	.	+	.	ID=PMILG00000000450.1-exon4;Parent=PMILG00000000450.1
contig_18	AUGUSTUS	exon	2416913	2416942	.	+	.	ID=PMILG00000000450.1-exon5;Parent=PMILG00000000450.1
contig_18	AUGUSTUS	exon	2420778	2420938	.	+	.	ID=PMILG00000000450.1-exon6;Parent=PMILG00000000450.1
contig_18	AUGUSTUS	exon	2422131	2422166	.	+	.	ID=PMILG00000000450.1-exon7;Parent=PMILG00000000450.1
contig_18	AUGUSTUS	exon	2425627	2425814	.	+	.	ID=PMILG00000000450.1-exon8;Parent=PMILG00000000450.1
contig_18	AUGUSTUS	exon	2426418	2426505	.	+	.	ID=PMILG00000000450.1-exon9;Parent=PMILG00000000450.1
contig_18	AUGUSTUS	exon	2426731	2426876	.	+	.	ID=PMILG00000000450.1-exon10;Parent=PMILG00000000450.1
contig_18	AUGUSTUS	exon	2429038	2429055	.	+	.	ID=PMILG00000000450.1-exon11;Parent=PMILG00000000450.1
contig_18	AUGUSTUS	exon	2429692	2429728	.	+	.	ID=PMILG00000000450.1-exon12;Parent=PMILG00000000450.1
contig_18	AUGUSTUS	exon	2429820	2429917	.	+	.	ID=PMILG00000000450.1-exon13;Parent=PMILG00000000450.1
contig_18	AUGUSTUS	exon	2431572	2431688	.	+	.	ID=PMILG00000000450.1-exon14;Parent=PMILG00000000450.1
contig_18	AUGUSTUS	exon	2431948	2432102	.	+	.	ID=PMILG00000000450.1-exon15;Parent=PMILG00000000450.1
contig_18	AUGUSTUS	exon	2432231	2432366	.	+	.	ID=PMILG00000000450.1-exon16;Parent=PMILG00000000450.1
contig_18	AUGUSTUS	exon	2433979	2434128	.	+	.	ID=PMILG00000000450.1-exon17;Parent=PMILG00000000450.1
contig_18	AUGUSTUS	exon	2435168	2435341	.	+	.	ID=PMILG00000000450.1-exon18;Parent=PMILG00000000450.1
contig_18	AUGUSTUS	exon	2436680	2436811	.	+	.	ID=PMILG00000000450.1-exon19;Parent=PMILG00000000450.1
contig_18	AUGUSTUS	exon	2438359	2438484	.	+	.	ID=PMILG00000000450.1-exon20;Parent=PMILG00000000450.1
contig_18	AUGUSTUS	exon	2438587	2438750	.	+	.	ID=PMILG00000000450.1-exon21;Parent=PMILG00000000450.1
contig_18	AUGUSTUS	exon	2439798	2439955	.	+	.	ID=PMILG00000000450.1-exon22;Parent=PMILG00000000450.1
contig_18	AUGUSTUS	exon	2441087	2441238	.	+	.	ID=PMILG00000000450.1-exon23;Parent=PMILG00000000450.1
contig_18	AUGUSTUS	CDS	2401090	2401092	.	+	0	ID=PMILG00000000450.1-cds1;Parent=PMILG00000000450.1
contig_18	AUGUSTUS	CDS	2402106	2402180	.	+	0	ID=PMILG00000000450.1-cds2;Parent=PMILG00000000450.1
contig_18	AUGUSTUS	CDS	2402450	2402486	.	+	0	ID=PMILG00000000450.1-cds3;Parent=PMILG00000000450.1
contig_18	AUGUSTUS	CDS	2411375	2411510	.	+	2	ID=PMILG00000000450.1-cds4;Parent=PMILG00000000450.1
contig_18	AUGUSTUS	CDS	2416913	2416942	.	+	1	ID=PMILG00000000450.1-cds5;Parent=PMILG00000000450.1
contig_18	AUGUSTUS	CDS	2420778	2420938	.	+	1	ID=PMILG00000000450.1-cds6;Parent=PMILG00000000450.1
contig_18	AUGUSTUS	CDS	2422131	2422166	.	+	2	ID=PMILG00000000450.1-cds7;Parent=PMILG00000000450.1
contig_18	AUGUSTUS	CDS	2425627	2425814	.	+	2	ID=PMILG00000000450.1-cds8;Parent=PMILG00000000450.1
contig_18	AUGUSTUS	CDS	2426418	2426505	.	+	0	ID=PMILG00000000450.1-cds9;Parent=PMILG00000000450.1
contig_18	AUGUSTUS	CDS	2426731	2426876	.	+	2	ID=PMILG00000000450.1-cds10;Parent=PMILG00000000450.1
contig_18	AUGUSTUS	CDS	2429038	2429055	.	+	0	ID=PMILG00000000450.1-cds11;Parent=PMILG00000000450.1
contig_18	AUGUSTUS	CDS	2429692	2429728	.	+	0	ID=PMILG00000000450.1-cds12;Parent=PMILG00000000450.1
contig_18	AUGUSTUS	CDS	2429820	2429917	.	+	2	ID=PMILG00000000450.1-cds13;Parent=PMILG00000000450.1
contig_18	AUGUSTUS	CDS	2431572	2431688	.	+	0	ID=PMILG00000000450.1-cds14;Parent=PMILG00000000450.1
contig_18	AUGUSTUS	CDS	2431948	2432102	.	+	0	ID=PMILG00000000450.1-cds15;Parent=PMILG00000000450.1
contig_18	AUGUSTUS	CDS	2432231	2432366	.	+	1	ID=PMILG00000000450.1-cds16;Parent=PMILG00000000450.1
contig_18	AUGUSTUS	CDS	2433979	2434128	.	+	0	ID=PMILG00000000450.1-cds17;Parent=PMILG00000000450.1
contig_18	AUGUSTUS	CDS	2435168	2435341	.	+	0	ID=PMILG00000000450.1-cds18;Parent=PMILG00000000450.1
contig_18	AUGUSTUS	CDS	2436680	2436811	.	+	0	ID=PMILG00000000450.1-cds19;Parent=PMILG00000000450.1
contig_18	AUGUSTUS	CDS	2438359	2438484	.	+	0	ID=PMILG00000000450.1-cds20;Parent=PMILG00000000450.1
contig_18	AUGUSTUS	CDS	2438587	2438750	.	+	0	ID=PMILG00000000450.1-cds21;Parent=PMILG00000000450.1
contig_18	AUGUSTUS	CDS	2439798	2439955	.	+	1	ID=PMILG00000000450.1-cds22;Parent=PMILG00000000450.1
contig_18	AUGUSTUS	CDS	2441087	2441238	.	+	2	ID=PMILG00000000450.1-cds23;Parent=PMILG00000000450.1
contig_18	AUGUSTUS	gene	2461172	2495729	.	-	.	ID=PMILG00000000451;Name=contig_18.g23974.t1
contig_18	AUGUSTUS	mRNA	2461172	2495729	.	-	.	ID=PMILG00000000451.1;Parent=PMILG00000000451;Name=contig_18.g23974.t1
contig_18	AUGUSTUS	exon	2461172	2461435	.	-	.	ID=PMILG00000000451.1-exon1;Parent=PMILG00000000451.1
contig_18	AUGUSTUS	exon	2463346	2463498	.	-	.	ID=PMILG00000000451.1-exon2;Parent=PMILG00000000451.1
contig_18	AUGUSTUS	exon	2466691	2466782	.	-	.	ID=PMILG00000000451.1-exon3;Parent=PMILG00000000451.1
contig_18	AUGUSTUS	exon	2467735	2468165	.	-	.	ID=PMILG00000000451.1-exon4;Parent=PMILG00000000451.1
contig_18	AUGUSTUS	exon	2468230	2468315	.	-	.	ID=PMILG00000000451.1-exon5;Parent=PMILG00000000451.1
contig_18	AUGUSTUS	exon	2471258	2471616	.	-	.	ID=PMILG00000000451.1-exon6;Parent=PMILG00000000451.1
contig_18	AUGUSTUS	exon	2493686	2493905	.	-	.	ID=PMILG00000000451.1-exon7;Parent=PMILG00000000451.1
contig_18	AUGUSTUS	exon	2495550	2495729	.	-	.	ID=PMILG00000000451.1-exon8;Parent=PMILG00000000451.1
contig_18	AUGUSTUS	CDS	2461172	2461435	.	-	0	ID=PMILG00000000451.1-cds1;Parent=PMILG00000000451.1
contig_18	AUGUSTUS	CDS	2463346	2463498	.	-	0	ID=PMILG00000000451.1-cds2;Parent=PMILG00000000451.1
contig_18	AUGUSTUS	CDS	2466691	2466782	.	-	2	ID=PMILG00000000451.1-cds3;Parent=PMILG00000000451.1
contig_18	AUGUSTUS	CDS	2467735	2468165	.	-	1	ID=PMILG00000000451.1-cds4;Parent=PMILG00000000451.1
contig_18	AUGUSTUS	CDS	2468230	2468315	.	-	0	ID=PMILG00000000451.1-cds5;Parent=PMILG00000000451.1
contig_18	AUGUSTUS	CDS	2471258	2471616	.	-	2	ID=PMILG00000000451.1-cds6;Parent=PMILG00000000451.1
contig_18	AUGUSTUS	CDS	2493686	2493905	.	-	0	ID=PMILG00000000451.1-cds7;Parent=PMILG00000000451.1
contig_18	AUGUSTUS	CDS	2495550	2495729	.	-	0	ID=PMILG00000000451.1-cds8;Parent=PMILG00000000451.1
contig_18	AUGUSTUS	gene	2500206	2514595	.	-	.	ID=PMILG00000000452;Name=contig_18.g23975.t1
contig_18	AUGUSTUS	mRNA	2500206	2514595	.	-	.	ID=PMILG00000000452.1;Parent=PMILG00000000452;Name=contig_18.g23975.t1
contig_18	AUGUSTUS	exon	2500206	2500427	.	-	.	ID=PMILG00000000452.1-exon1;Parent=PMILG00000000452.1
contig_18	AUGUSTUS	exon	2512159	2513432	.	-	.	ID=PMILG00000000452.1-exon2;Parent=PMILG00000000452.1
contig_18	AUGUSTUS	exon	2514586	2514595	.	-	.	ID=PMILG00000000452.1-exon3;Parent=PMILG00000000452.1
contig_18	AUGUSTUS	CDS	2500206	2500427	.	-	0	ID=PMILG00000000452.1-cds1;Parent=PMILG00000000452.1
contig_18	AUGUSTUS	CDS	2512159	2513432	.	-	2	ID=PMILG00000000452.1-cds2;Parent=PMILG00000000452.1
contig_18	AUGUSTUS	CDS	2514586	2514595	.	-	0	ID=PMILG00000000452.1-cds3;Parent=PMILG00000000452.1
contig_18	AUGUSTUS	gene	2595276	2602439	.	+	.	ID=PMILG00000000453;Name=contig_18.g23976.t1
contig_18	AUGUSTUS	mRNA	2595276	2602439	.	+	.	ID=PMILG00000000453.1;Parent=PMILG00000000453;Name=contig_18.g23976.t1
contig_18	AUGUSTUS	exon	2595276	2595693	.	+	.	ID=PMILG00000000453.1-exon1;Parent=PMILG00000000453.1
contig_18	AUGUSTUS	exon	2597328	2597401	.	+	.	ID=PMILG00000000453.1-exon2;Parent=PMILG00000000453.1
contig_18	AUGUSTUS	exon	2597810	2598387	.	+	.	ID=PMILG00000000453.1-exon3;Parent=PMILG00000000453.1
contig_18	AUGUSTUS	exon	2598470	2598557	.	+	.	ID=PMILG00000000453.1-exon4;Parent=PMILG00000000453.1
contig_18	AUGUSTUS	exon	2599275	2599315	.	+	.	ID=PMILG00000000453.1-exon5;Parent=PMILG00000000453.1
contig_18	AUGUSTUS	exon	2599879	2599975	.	+	.	ID=PMILG00000000453.1-exon6;Parent=PMILG00000000453.1
contig_18	AUGUSTUS	exon	2600088	2600204	.	+	.	ID=PMILG00000000453.1-exon7;Parent=PMILG00000000453.1
contig_18	AUGUSTUS	exon	2602350	2602439	.	+	.	ID=PMILG00000000453.1-exon8;Parent=PMILG00000000453.1
contig_18	AUGUSTUS	CDS	2595276	2595693	.	+	0	ID=PMILG00000000453.1-cds1;Parent=PMILG00000000453.1
contig_18	AUGUSTUS	CDS	2597328	2597401	.	+	2	ID=PMILG00000000453.1-cds2;Parent=PMILG00000000453.1
contig_18	AUGUSTUS	CDS	2597810	2598387	.	+	0	ID=PMILG00000000453.1-cds3;Parent=PMILG00000000453.1
contig_18	AUGUSTUS	CDS	2598470	2598557	.	+	1	ID=PMILG00000000453.1-cds4;Parent=PMILG00000000453.1
contig_18	AUGUSTUS	CDS	2599275	2599315	.	+	0	ID=PMILG00000000453.1-cds5;Parent=PMILG00000000453.1
contig_18	AUGUSTUS	CDS	2599879	2599975	.	+	1	ID=PMILG00000000453.1-cds6;Parent=PMILG00000000453.1
contig_18	AUGUSTUS	CDS	2600088	2600204	.	+	0	ID=PMILG00000000453.1-cds7;Parent=PMILG00000000453.1
contig_18	AUGUSTUS	CDS	2602350	2602439	.	+	0	ID=PMILG00000000453.1-cds8;Parent=PMILG00000000453.1
contig_18	.	gene	2603256	2606281	.	-	.	ID=PMILG00000000454;Name=contig_18.g23977.t1
contig_18	.	mRNA	2603256	2606281	.	-	.	ID=PMILG00000000454.1;Parent=PMILG00000000454;Name=contig_18.g23977.t1
contig_18	.	exon	2603256	2603776	.	-	.	ID=PMILG00000000454.1-exon1;Parent=PMILG00000000454.1
contig_18	.	exon	2604379	2604555	.	-	.	ID=PMILG00000000454.1-exon2;Parent=PMILG00000000454.1
contig_18	.	exon	2604905	2604958	.	-	.	ID=PMILG00000000454.1-exon3;Parent=PMILG00000000454.1
contig_18	.	exon	2606238	2606281	.	-	.	ID=PMILG00000000454.1-exon4;Parent=PMILG00000000454.1
contig_18	.	CDS	2603637	2603776	.	-	2	ID=PMILG00000000454.1-cds1;Parent=PMILG00000000454.1
contig_18	.	CDS	2604379	2604555	.	-	2	ID=PMILG00000000454.1-cds2;Parent=PMILG00000000454.1
contig_18	.	CDS	2604905	2604956	.	-	0	ID=PMILG00000000454.1-cds3;Parent=PMILG00000000454.1
contig_18	.	five_prime_UTR	2604957	2604958	.	-	.	ID=PMILG00000000454.1-five_prime_utr1;Parent=PMILG00000000454.1
contig_18	.	five_prime_UTR	2606238	2606281	.	-	.	ID=PMILG00000000454.1-five_prime_utr2;Parent=PMILG00000000454.1
contig_18	.	three_prime_UTR	2603256	2603636	.	-	.	ID=PMILG00000000454.1-three_prime_utr1;Parent=PMILG00000000454.1
contig_18	.	gene	2606348	2608349	.	+	.	ID=PMILG00000000455;Name=contig_18.g23978.t1
contig_18	.	mRNA	2606348	2608349	.	+	.	ID=PMILG00000000455.1;Parent=PMILG00000000455;Name=contig_18.g23978.t1
contig_18	.	exon	2606348	2606767	.	+	.	ID=PMILG00000000455.1-exon1;Parent=PMILG00000000455.1
contig_18	.	exon	2607565	2608349	.	+	.	ID=PMILG00000000455.1-exon2;Parent=PMILG00000000455.1
contig_18	.	CDS	2606564	2606767	.	+	0	ID=PMILG00000000455.1-cds1;Parent=PMILG00000000455.1
contig_18	.	CDS	2607565	2607888	.	+	0	ID=PMILG00000000455.1-cds2;Parent=PMILG00000000455.1
contig_18	.	five_prime_UTR	2606348	2606563	.	+	.	ID=PMILG00000000455.1-five_prime_utr1;Parent=PMILG00000000455.1
contig_18	.	three_prime_UTR	2607889	2608349	.	+	.	ID=PMILG00000000455.1-three_prime_utr1;Parent=PMILG00000000455.1
contig_18	.	gene	2608642	2615339	.	+	.	ID=PMILG00000000456;Name=contig_18.g23979.t1
contig_18	.	mRNA	2608642	2615339	.	+	.	ID=PMILG00000000456.1;Parent=PMILG00000000456;Name=contig_18.g23979.t1
contig_18	.	exon	2608642	2608904	.	+	.	ID=PMILG00000000456.1-exon1;Parent=PMILG00000000456.1
contig_18	.	exon	2609711	2609832	.	+	.	ID=PMILG00000000456.1-exon2;Parent=PMILG00000000456.1
contig_18	.	exon	2610502	2610606	.	+	.	ID=PMILG00000000456.1-exon3;Parent=PMILG00000000456.1
contig_18	.	exon	2610725	2610832	.	+	.	ID=PMILG00000000456.1-exon4;Parent=PMILG00000000456.1
contig_18	.	exon	2611508	2611556	.	+	.	ID=PMILG00000000456.1-exon5;Parent=PMILG00000000456.1
contig_18	.	exon	2612196	2612287	.	+	.	ID=PMILG00000000456.1-exon6;Parent=PMILG00000000456.1
contig_18	.	exon	2612375	2612572	.	+	.	ID=PMILG00000000456.1-exon7;Parent=PMILG00000000456.1
contig_18	.	exon	2614063	2614168	.	+	.	ID=PMILG00000000456.1-exon8;Parent=PMILG00000000456.1
contig_18	.	exon	2614335	2615339	.	+	.	ID=PMILG00000000456.1-exon9;Parent=PMILG00000000456.1
contig_18	.	CDS	2609713	2609832	.	+	0	ID=PMILG00000000456.1-cds1;Parent=PMILG00000000456.1
contig_18	.	CDS	2610502	2610606	.	+	0	ID=PMILG00000000456.1-cds2;Parent=PMILG00000000456.1
contig_18	.	CDS	2610725	2610832	.	+	0	ID=PMILG00000000456.1-cds3;Parent=PMILG00000000456.1
contig_18	.	CDS	2611508	2611556	.	+	0	ID=PMILG00000000456.1-cds4;Parent=PMILG00000000456.1
contig_18	.	CDS	2612196	2612287	.	+	2	ID=PMILG00000000456.1-cds5;Parent=PMILG00000000456.1
contig_18	.	CDS	2612375	2612572	.	+	0	ID=PMILG00000000456.1-cds6;Parent=PMILG00000000456.1
contig_18	.	CDS	2614063	2614168	.	+	0	ID=PMILG00000000456.1-cds7;Parent=PMILG00000000456.1
contig_18	.	CDS	2614335	2614486	.	+	2	ID=PMILG00000000456.1-cds8;Parent=PMILG00000000456.1
contig_18	.	five_prime_UTR	2608642	2608904	.	+	.	ID=PMILG00000000456.1-five_prime_utr1;Parent=PMILG00000000456.1
contig_18	.	five_prime_UTR	2609711	2609712	.	+	.	ID=PMILG00000000456.1-five_prime_utr2;Parent=PMILG00000000456.1
contig_18	.	three_prime_UTR	2614487	2615339	.	+	.	ID=PMILG00000000456.1-three_prime_utr1;Parent=PMILG00000000456.1
contig_18	.	gene	2641395	2666899	.	-	.	ID=PMILG00000000457;Name=contig_18.g23980.t1
contig_18	.	mRNA	2641395	2666899	.	-	.	ID=PMILG00000000457.1;Parent=PMILG00000000457;Name=contig_18.g23980.t1
contig_18	.	exon	2641395	2642514	.	-	.	ID=PMILG00000000457.1-exon1;Parent=PMILG00000000457.1
contig_18	.	exon	2645042	2645176	.	-	.	ID=PMILG00000000457.1-exon2;Parent=PMILG00000000457.1
contig_18	.	exon	2645705	2645856	.	-	.	ID=PMILG00000000457.1-exon3;Parent=PMILG00000000457.1
contig_18	.	exon	2647238	2647309	.	-	.	ID=PMILG00000000457.1-exon4;Parent=PMILG00000000457.1
contig_18	.	exon	2647778	2647882	.	-	.	ID=PMILG00000000457.1-exon5;Parent=PMILG00000000457.1
contig_18	.	exon	2648089	2648319	.	-	.	ID=PMILG00000000457.1-exon6;Parent=PMILG00000000457.1
contig_18	.	exon	2649827	2649958	.	-	.	ID=PMILG00000000457.1-exon7;Parent=PMILG00000000457.1
contig_18	.	exon	2652976	2653059	.	-	.	ID=PMILG00000000457.1-exon8;Parent=PMILG00000000457.1
contig_18	.	exon	2654455	2654521	.	-	.	ID=PMILG00000000457.1-exon9;Parent=PMILG00000000457.1
contig_18	.	exon	2655991	2656065	.	-	.	ID=PMILG00000000457.1-exon10;Parent=PMILG00000000457.1
contig_18	.	exon	2656161	2656256	.	-	.	ID=PMILG00000000457.1-exon11;Parent=PMILG00000000457.1
contig_18	.	exon	2656338	2656442	.	-	.	ID=PMILG00000000457.1-exon12;Parent=PMILG00000000457.1
contig_18	.	exon	2656539	2656620	.	-	.	ID=PMILG00000000457.1-exon13;Parent=PMILG00000000457.1
contig_18	.	exon	2659060	2659154	.	-	.	ID=PMILG00000000457.1-exon14;Parent=PMILG00000000457.1
contig_18	.	exon	2659246	2659311	.	-	.	ID=PMILG00000000457.1-exon15;Parent=PMILG00000000457.1
contig_18	.	exon	2659411	2659491	.	-	.	ID=PMILG00000000457.1-exon16;Parent=PMILG00000000457.1
contig_18	.	exon	2660683	2660734	.	-	.	ID=PMILG00000000457.1-exon17;Parent=PMILG00000000457.1
contig_18	.	exon	2660834	2660933	.	-	.	ID=PMILG00000000457.1-exon18;Parent=PMILG00000000457.1
contig_18	.	exon	2661667	2661710	.	-	.	ID=PMILG00000000457.1-exon19;Parent=PMILG00000000457.1
contig_18	.	exon	2661788	2661855	.	-	.	ID=PMILG00000000457.1-exon20;Parent=PMILG00000000457.1
contig_18	.	exon	2662857	2662915	.	-	.	ID=PMILG00000000457.1-exon21;Parent=PMILG00000000457.1
contig_18	.	exon	2663963	2664023	.	-	.	ID=PMILG00000000457.1-exon22;Parent=PMILG00000000457.1
contig_18	.	exon	2666668	2666772	.	-	.	ID=PMILG00000000457.1-exon23;Parent=PMILG00000000457.1
contig_18	.	exon	2666870	2666899	.	-	.	ID=PMILG00000000457.1-exon24;Parent=PMILG00000000457.1
contig_18	.	CDS	2642410	2642514	.	-	0	ID=PMILG00000000457.1-cds1;Parent=PMILG00000000457.1
contig_18	.	CDS	2645042	2645176	.	-	0	ID=PMILG00000000457.1-cds2;Parent=PMILG00000000457.1
contig_18	.	CDS	2645705	2645856	.	-	2	ID=PMILG00000000457.1-cds3;Parent=PMILG00000000457.1
contig_18	.	CDS	2647238	2647309	.	-	2	ID=PMILG00000000457.1-cds4;Parent=PMILG00000000457.1
contig_18	.	CDS	2647778	2647882	.	-	2	ID=PMILG00000000457.1-cds5;Parent=PMILG00000000457.1
contig_18	.	CDS	2648089	2648319	.	-	2	ID=PMILG00000000457.1-cds6;Parent=PMILG00000000457.1
contig_18	.	CDS	2649827	2649958	.	-	2	ID=PMILG00000000457.1-cds7;Parent=PMILG00000000457.1
contig_18	.	CDS	2652976	2653059	.	-	2	ID=PMILG00000000457.1-cds8;Parent=PMILG00000000457.1
contig_18	.	CDS	2654455	2654521	.	-	0	ID=PMILG00000000457.1-cds9;Parent=PMILG00000000457.1
contig_18	.	CDS	2655991	2656065	.	-	0	ID=PMILG00000000457.1-cds10;Parent=PMILG00000000457.1
contig_18	.	CDS	2656161	2656256	.	-	0	ID=PMILG00000000457.1-cds11;Parent=PMILG00000000457.1
contig_18	.	CDS	2656338	2656442	.	-	0	ID=PMILG00000000457.1-cds12;Parent=PMILG00000000457.1
contig_18	.	CDS	2656539	2656620	.	-	1	ID=PMILG00000000457.1-cds13;Parent=PMILG00000000457.1
contig_18	.	CDS	2659060	2659154	.	-	0	ID=PMILG00000000457.1-cds14;Parent=PMILG00000000457.1
contig_18	.	CDS	2659246	2659311	.	-	0	ID=PMILG00000000457.1-cds15;Parent=PMILG00000000457.1
contig_18	.	CDS	2659411	2659491	.	-	0	ID=PMILG00000000457.1-cds16;Parent=PMILG00000000457.1
contig_18	.	CDS	2660683	2660734	.	-	1	ID=PMILG00000000457.1-cds17;Parent=PMILG00000000457.1
contig_18	.	CDS	2660834	2660933	.	-	2	ID=PMILG00000000457.1-cds18;Parent=PMILG00000000457.1
contig_18	.	CDS	2661667	2661710	.	-	1	ID=PMILG00000000457.1-cds19;Parent=PMILG00000000457.1
contig_18	.	CDS	2661788	2661855	.	-	0	ID=PMILG00000000457.1-cds20;Parent=PMILG00000000457.1
contig_18	.	CDS	2662857	2662915	.	-	2	ID=PMILG00000000457.1-cds21;Parent=PMILG00000000457.1
contig_18	.	CDS	2663963	2664023	.	-	0	ID=PMILG00000000457.1-cds22;Parent=PMILG00000000457.1
contig_18	.	CDS	2666668	2666772	.	-	0	ID=PMILG00000000457.1-cds23;Parent=PMILG00000000457.1
contig_18	.	CDS	2666870	2666899	.	-	0	ID=PMILG00000000457.1-cds24;Parent=PMILG00000000457.1
contig_18	.	three_prime_UTR	2641395	2642409	.	-	.	ID=PMILG00000000457.1-three_prime_utr1;Parent=PMILG00000000457.1
contig_18	AUGUSTUS	gene	2668220	2671442	.	-	.	ID=PMILG00000000458;Name=contig_18.g23981.t1
contig_18	AUGUSTUS	mRNA	2668220	2671442	.	-	.	ID=PMILG00000000458.1;Parent=PMILG00000000458;Name=contig_18.g23981.t1
contig_18	AUGUSTUS	exon	2668220	2668260	.	-	.	ID=PMILG00000000458.1-exon1;Parent=PMILG00000000458.1
contig_18	AUGUSTUS	exon	2668743	2668786	.	-	.	ID=PMILG00000000458.1-exon2;Parent=PMILG00000000458.1
contig_18	AUGUSTUS	exon	2668926	2668999	.	-	.	ID=PMILG00000000458.1-exon3;Parent=PMILG00000000458.1
contig_18	AUGUSTUS	exon	2669330	2669388	.	-	.	ID=PMILG00000000458.1-exon4;Parent=PMILG00000000458.1
contig_18	AUGUSTUS	exon	2671397	2671442	.	-	.	ID=PMILG00000000458.1-exon5;Parent=PMILG00000000458.1
contig_18	AUGUSTUS	CDS	2668220	2668260	.	-	2	ID=PMILG00000000458.1-cds1;Parent=PMILG00000000458.1
contig_18	AUGUSTUS	CDS	2668743	2668786	.	-	1	ID=PMILG00000000458.1-cds2;Parent=PMILG00000000458.1
contig_18	AUGUSTUS	CDS	2668926	2668999	.	-	0	ID=PMILG00000000458.1-cds3;Parent=PMILG00000000458.1
contig_18	AUGUSTUS	CDS	2669330	2669388	.	-	2	ID=PMILG00000000458.1-cds4;Parent=PMILG00000000458.1
contig_18	AUGUSTUS	CDS	2671397	2671442	.	-	0	ID=PMILG00000000458.1-cds5;Parent=PMILG00000000458.1
contig_18	.	gene	2687305	2695338	.	+	.	ID=PMILG00000000459;Name=contig_18.g23982.t1
contig_18	.	mRNA	2687305	2695338	.	+	.	ID=PMILG00000000459.1;Parent=PMILG00000000459;Name=contig_18.g23982.t1
contig_18	.	exon	2687305	2687490	.	+	.	ID=PMILG00000000459.1-exon1;Parent=PMILG00000000459.1
contig_18	.	exon	2687693	2687873	.	+	.	ID=PMILG00000000459.1-exon2;Parent=PMILG00000000459.1
contig_18	.	exon	2689257	2689416	.	+	.	ID=PMILG00000000459.1-exon3;Parent=PMILG00000000459.1
contig_18	.	exon	2692351	2692503	.	+	.	ID=PMILG00000000459.1-exon4;Parent=PMILG00000000459.1
contig_18	.	exon	2692660	2692726	.	+	.	ID=PMILG00000000459.1-exon5;Parent=PMILG00000000459.1
contig_18	.	exon	2692976	2693152	.	+	.	ID=PMILG00000000459.1-exon6;Parent=PMILG00000000459.1
contig_18	.	exon	2693234	2693368	.	+	.	ID=PMILG00000000459.1-exon7;Parent=PMILG00000000459.1
contig_18	.	exon	2694609	2695338	.	+	.	ID=PMILG00000000459.1-exon8;Parent=PMILG00000000459.1
contig_18	.	CDS	2687481	2687490	.	+	0	ID=PMILG00000000459.1-cds1;Parent=PMILG00000000459.1
contig_18	.	CDS	2687693	2687873	.	+	2	ID=PMILG00000000459.1-cds2;Parent=PMILG00000000459.1
contig_18	.	CDS	2689257	2689416	.	+	1	ID=PMILG00000000459.1-cds3;Parent=PMILG00000000459.1
contig_18	.	CDS	2692351	2692503	.	+	0	ID=PMILG00000000459.1-cds4;Parent=PMILG00000000459.1
contig_18	.	CDS	2692660	2692726	.	+	0	ID=PMILG00000000459.1-cds5;Parent=PMILG00000000459.1
contig_18	.	CDS	2692976	2693152	.	+	2	ID=PMILG00000000459.1-cds6;Parent=PMILG00000000459.1
contig_18	.	CDS	2693234	2693368	.	+	2	ID=PMILG00000000459.1-cds7;Parent=PMILG00000000459.1
contig_18	.	CDS	2694609	2694742	.	+	2	ID=PMILG00000000459.1-cds8;Parent=PMILG00000000459.1
contig_18	.	five_prime_UTR	2687305	2687480	.	+	.	ID=PMILG00000000459.1-five_prime_utr1;Parent=PMILG00000000459.1
contig_18	.	three_prime_UTR	2694743	2695338	.	+	.	ID=PMILG00000000459.1-three_prime_utr1;Parent=PMILG00000000459.1
contig_18	.	gene	2696403	2710222	.	-	.	ID=PMILG00000000460;Name=contig_18.g23983.t1
contig_18	.	mRNA	2696403	2710222	.	-	.	ID=PMILG00000000460.1;Parent=PMILG00000000460;Name=contig_18.g23983.t1
contig_18	.	exon	2696403	2696612	.	-	.	ID=PMILG00000000460.1-exon1;Parent=PMILG00000000460.1
contig_18	.	exon	2697905	2697968	.	-	.	ID=PMILG00000000460.1-exon2;Parent=PMILG00000000460.1
contig_18	.	exon	2698115	2698189	.	-	.	ID=PMILG00000000460.1-exon3;Parent=PMILG00000000460.1
contig_18	.	exon	2698323	2698418	.	-	.	ID=PMILG00000000460.1-exon4;Parent=PMILG00000000460.1
contig_18	.	exon	2699668	2699777	.	-	.	ID=PMILG00000000460.1-exon5;Parent=PMILG00000000460.1
contig_18	.	exon	2700224	2700291	.	-	.	ID=PMILG00000000460.1-exon6;Parent=PMILG00000000460.1
contig_18	.	exon	2700541	2700665	.	-	.	ID=PMILG00000000460.1-exon7;Parent=PMILG00000000460.1
contig_18	.	exon	2701412	2701488	.	-	.	ID=PMILG00000000460.1-exon8;Parent=PMILG00000000460.1
contig_18	.	exon	2702047	2702107	.	-	.	ID=PMILG00000000460.1-exon9;Parent=PMILG00000000460.1
contig_18	.	exon	2702844	2702939	.	-	.	ID=PMILG00000000460.1-exon10;Parent=PMILG00000000460.1
contig_18	.	exon	2704222	2704328	.	-	.	ID=PMILG00000000460.1-exon11;Parent=PMILG00000000460.1
contig_18	.	exon	2704418	2704576	.	-	.	ID=PMILG00000000460.1-exon12;Parent=PMILG00000000460.1
contig_18	.	exon	2705114	2705190	.	-	.	ID=PMILG00000000460.1-exon13;Parent=PMILG00000000460.1
contig_18	.	exon	2705286	2705369	.	-	.	ID=PMILG00000000460.1-exon14;Parent=PMILG00000000460.1
contig_18	.	exon	2707484	2707539	.	-	.	ID=PMILG00000000460.1-exon15;Parent=PMILG00000000460.1
contig_18	.	exon	2707635	2707735	.	-	.	ID=PMILG00000000460.1-exon16;Parent=PMILG00000000460.1
contig_18	.	exon	2707836	2707919	.	-	.	ID=PMILG00000000460.1-exon17;Parent=PMILG00000000460.1
contig_18	.	exon	2709605	2709707	.	-	.	ID=PMILG00000000460.1-exon18;Parent=PMILG00000000460.1
contig_18	.	exon	2709797	2709870	.	-	.	ID=PMILG00000000460.1-exon19;Parent=PMILG00000000460.1
contig_18	.	exon	2710064	2710222	.	-	.	ID=PMILG00000000460.1-exon20;Parent=PMILG00000000460.1
contig_18	.	CDS	2696526	2696612	.	-	0	ID=PMILG00000000460.1-cds1;Parent=PMILG00000000460.1
contig_18	.	CDS	2697905	2697968	.	-	1	ID=PMILG00000000460.1-cds2;Parent=PMILG00000000460.1
contig_18	.	CDS	2698115	2698189	.	-	1	ID=PMILG00000000460.1-cds3;Parent=PMILG00000000460.1
contig_18	.	CDS	2698323	2698418	.	-	1	ID=PMILG00000000460.1-cds4;Parent=PMILG00000000460.1
contig_18	.	CDS	2699668	2699777	.	-	0	ID=PMILG00000000460.1-cds5;Parent=PMILG00000000460.1
contig_18	.	CDS	2700224	2700291	.	-	2	ID=PMILG00000000460.1-cds6;Parent=PMILG00000000460.1
contig_18	.	CDS	2700541	2700665	.	-	1	ID=PMILG00000000460.1-cds7;Parent=PMILG00000000460.1
contig_18	.	CDS	2701412	2701488	.	-	0	ID=PMILG00000000460.1-cds8;Parent=PMILG00000000460.1
contig_18	.	CDS	2702047	2702107	.	-	1	ID=PMILG00000000460.1-cds9;Parent=PMILG00000000460.1
contig_18	.	CDS	2702844	2702939	.	-	1	ID=PMILG00000000460.1-cds10;Parent=PMILG00000000460.1
contig_18	.	CDS	2704222	2704328	.	-	0	ID=PMILG00000000460.1-cds11;Parent=PMILG00000000460.1
contig_18	.	CDS	2704418	2704576	.	-	0	ID=PMILG00000000460.1-cds12;Parent=PMILG00000000460.1
contig_18	.	CDS	2705114	2705190	.	-	2	ID=PMILG00000000460.1-cds13;Parent=PMILG00000000460.1
contig_18	.	CDS	2705286	2705369	.	-	2	ID=PMILG00000000460.1-cds14;Parent=PMILG00000000460.1
contig_18	.	CDS	2707484	2707539	.	-	1	ID=PMILG00000000460.1-cds15;Parent=PMILG00000000460.1
contig_18	.	CDS	2707635	2707735	.	-	0	ID=PMILG00000000460.1-cds16;Parent=PMILG00000000460.1
contig_18	.	CDS	2707836	2707919	.	-	0	ID=PMILG00000000460.1-cds17;Parent=PMILG00000000460.1
contig_18	.	CDS	2709605	2709707	.	-	1	ID=PMILG00000000460.1-cds18;Parent=PMILG00000000460.1
contig_18	.	CDS	2709797	2709870	.	-	0	ID=PMILG00000000460.1-cds19;Parent=PMILG00000000460.1
contig_18	.	CDS	2710064	2710099	.	-	0	ID=PMILG00000000460.1-cds20;Parent=PMILG00000000460.1
contig_18	.	five_prime_UTR	2710100	2710222	.	-	.	ID=PMILG00000000460.1-five_prime_utr1;Parent=PMILG00000000460.1
contig_18	.	three_prime_UTR	2696403	2696525	.	-	.	ID=PMILG00000000460.1-three_prime_utr1;Parent=PMILG00000000460.1
contig_18	.	gene	2711068	2716247	.	-	.	ID=PMILG00000000461;Name=contig_18.g23984.t1
contig_18	.	mRNA	2711068	2716247	.	-	.	ID=PMILG00000000461.1;Parent=PMILG00000000461;Name=contig_18.g23984.t1
contig_18	.	exon	2711068	2712461	.	-	.	ID=PMILG00000000461.1-exon1;Parent=PMILG00000000461.1
contig_18	.	exon	2713515	2713586	.	-	.	ID=PMILG00000000461.1-exon2;Parent=PMILG00000000461.1
contig_18	.	exon	2713677	2713826	.	-	.	ID=PMILG00000000461.1-exon3;Parent=PMILG00000000461.1
contig_18	.	exon	2715025	2715159	.	-	.	ID=PMILG00000000461.1-exon4;Parent=PMILG00000000461.1
contig_18	.	exon	2715703	2716247	.	-	.	ID=PMILG00000000461.1-exon5;Parent=PMILG00000000461.1
contig_18	.	CDS	2712442	2712461	.	-	2	ID=PMILG00000000461.1-cds1;Parent=PMILG00000000461.1
contig_18	.	CDS	2713515	2713586	.	-	2	ID=PMILG00000000461.1-cds2;Parent=PMILG00000000461.1
contig_18	.	CDS	2713677	2713826	.	-	2	ID=PMILG00000000461.1-cds3;Parent=PMILG00000000461.1
contig_18	.	CDS	2715025	2715159	.	-	2	ID=PMILG00000000461.1-cds4;Parent=PMILG00000000461.1
contig_18	.	CDS	2715703	2715874	.	-	0	ID=PMILG00000000461.1-cds5;Parent=PMILG00000000461.1
contig_18	.	five_prime_UTR	2715875	2716247	.	-	.	ID=PMILG00000000461.1-five_prime_utr1;Parent=PMILG00000000461.1
contig_18	.	three_prime_UTR	2711068	2712441	.	-	.	ID=PMILG00000000461.1-three_prime_utr1;Parent=PMILG00000000461.1
contig_18	.	gene	2718321	2722594	.	-	.	ID=PMILG00000000462;Name=contig_18.g23985.t1
contig_18	.	mRNA	2718321	2722594	.	-	.	ID=PMILG00000000462.1;Parent=PMILG00000000462;Name=contig_18.g23985.t1
contig_18	.	exon	2718321	2721365	.	-	.	ID=PMILG00000000462.1-exon1;Parent=PMILG00000000462.1
contig_18	.	exon	2722179	2722594	.	-	.	ID=PMILG00000000462.1-exon2;Parent=PMILG00000000462.1
contig_18	.	CDS	2719917	2721320	.	-	0	ID=PMILG00000000462.1-cds1;Parent=PMILG00000000462.1
contig_18	.	five_prime_UTR	2721321	2721365	.	-	.	ID=PMILG00000000462.1-five_prime_utr1;Parent=PMILG00000000462.1
contig_18	.	five_prime_UTR	2722179	2722594	.	-	.	ID=PMILG00000000462.1-five_prime_utr2;Parent=PMILG00000000462.1
contig_18	.	three_prime_UTR	2718321	2719916	.	-	.	ID=PMILG00000000462.1-three_prime_utr1;Parent=PMILG00000000462.1
contig_18	.	gene	2762563	2890938	.	-	.	ID=PMILG00000000463;Name=contig_18.g23986.t1
contig_18	.	mRNA	2762563	2890938	.	-	.	ID=PMILG00000000463.1;Parent=PMILG00000000463;Name=contig_18.g23986.t1
contig_18	.	exon	2762563	2764083	.	-	.	ID=PMILG00000000463.1-exon1;Parent=PMILG00000000463.1
contig_18	.	exon	2767562	2767685	.	-	.	ID=PMILG00000000463.1-exon2;Parent=PMILG00000000463.1
contig_18	.	exon	2778351	2778417	.	-	.	ID=PMILG00000000463.1-exon3;Parent=PMILG00000000463.1
contig_18	.	exon	2786007	2786107	.	-	.	ID=PMILG00000000463.1-exon4;Parent=PMILG00000000463.1
contig_18	.	exon	2805198	2805266	.	-	.	ID=PMILG00000000463.1-exon5;Parent=PMILG00000000463.1
contig_18	.	exon	2830581	2830745	.	-	.	ID=PMILG00000000463.1-exon6;Parent=PMILG00000000463.1
contig_18	.	exon	2844343	2844414	.	-	.	ID=PMILG00000000463.1-exon7;Parent=PMILG00000000463.1
contig_18	.	exon	2848358	2848493	.	-	.	ID=PMILG00000000463.1-exon8;Parent=PMILG00000000463.1
contig_18	.	exon	2869530	2869631	.	-	.	ID=PMILG00000000463.1-exon9;Parent=PMILG00000000463.1
contig_18	.	exon	2873221	2873330	.	-	.	ID=PMILG00000000463.1-exon10;Parent=PMILG00000000463.1
contig_18	.	exon	2876637	2876889	.	-	.	ID=PMILG00000000463.1-exon11;Parent=PMILG00000000463.1
contig_18	.	exon	2881294	2881369	.	-	.	ID=PMILG00000000463.1-exon12;Parent=PMILG00000000463.1
contig_18	.	exon	2887638	2887726	.	-	.	ID=PMILG00000000463.1-exon13;Parent=PMILG00000000463.1
contig_18	.	exon	2887861	2887964	.	-	.	ID=PMILG00000000463.1-exon14;Parent=PMILG00000000463.1
contig_18	.	exon	2888053	2888162	.	-	.	ID=PMILG00000000463.1-exon15;Parent=PMILG00000000463.1
contig_18	.	exon	2890492	2890938	.	-	.	ID=PMILG00000000463.1-exon16;Parent=PMILG00000000463.1
contig_18	.	CDS	2763917	2764083	.	-	2	ID=PMILG00000000463.1-cds1;Parent=PMILG00000000463.1
contig_18	.	CDS	2767562	2767685	.	-	0	ID=PMILG00000000463.1-cds2;Parent=PMILG00000000463.1
contig_18	.	CDS	2778351	2778417	.	-	1	ID=PMILG00000000463.1-cds3;Parent=PMILG00000000463.1
contig_18	.	CDS	2786007	2786107	.	-	0	ID=PMILG00000000463.1-cds4;Parent=PMILG00000000463.1
contig_18	.	CDS	2805198	2805266	.	-	0	ID=PMILG00000000463.1-cds5;Parent=PMILG00000000463.1
contig_18	.	CDS	2830581	2830745	.	-	0	ID=PMILG00000000463.1-cds6;Parent=PMILG00000000463.1
contig_18	.	CDS	2844343	2844414	.	-	0	ID=PMILG00000000463.1-cds7;Parent=PMILG00000000463.1
contig_18	.	CDS	2848358	2848493	.	-	1	ID=PMILG00000000463.1-cds8;Parent=PMILG00000000463.1
contig_18	.	CDS	2869530	2869631	.	-	1	ID=PMILG00000000463.1-cds9;Parent=PMILG00000000463.1
contig_18	.	CDS	2873221	2873330	.	-	0	ID=PMILG00000000463.1-cds10;Parent=PMILG00000000463.1
contig_18	.	CDS	2876637	2876889	.	-	1	ID=PMILG00000000463.1-cds11;Parent=PMILG00000000463.1
contig_18	.	CDS	2881294	2881369	.	-	2	ID=PMILG00000000463.1-cds12;Parent=PMILG00000000463.1
contig_18	.	CDS	2887638	2887726	.	-	1	ID=PMILG00000000463.1-cds13;Parent=PMILG00000000463.1
contig_18	.	CDS	2887861	2887964	.	-	0	ID=PMILG00000000463.1-cds14;Parent=PMILG00000000463.1
contig_18	.	CDS	2888053	2888162	.	-	2	ID=PMILG00000000463.1-cds15;Parent=PMILG00000000463.1
contig_18	.	CDS	2890492	2890555	.	-	0	ID=PMILG00000000463.1-cds16;Parent=PMILG00000000463.1
contig_18	.	five_prime_UTR	2890556	2890938	.	-	.	ID=PMILG00000000463.1-five_prime_utr1;Parent=PMILG00000000463.1
contig_18	.	three_prime_UTR	2762563	2763916	.	-	.	ID=PMILG00000000463.1-three_prime_utr1;Parent=PMILG00000000463.1
contig_18	.	gene	2891774	2908926	.	-	.	ID=PMILG00000000464;Name=MERGED: contig_18.g23989.t1
contig_18	.	mRNA	2891774	2908926	.	-	.	ID=PMILG00000000464.1;Parent=PMILG00000000464;Name=MERGED: contig_18.g23989.t1
contig_18	.	exon	2891774	2892972	.	-	.	ID=PMILG00000000464.1-exon1;Parent=PMILG00000000464.1
contig_18	.	exon	2894160	2894244	.	-	.	ID=PMILG00000000464.1-exon2;Parent=PMILG00000000464.1
contig_18	.	exon	2894436	2894520	.	-	.	ID=PMILG00000000464.1-exon3;Parent=PMILG00000000464.1
contig_18	.	exon	2895792	2895932	.	-	.	ID=PMILG00000000464.1-exon4;Parent=PMILG00000000464.1
contig_18	.	exon	2896017	2896157	.	-	.	ID=PMILG00000000464.1-exon5;Parent=PMILG00000000464.1
contig_18	.	exon	2896244	2896345	.	-	.	ID=PMILG00000000464.1-exon6;Parent=PMILG00000000464.1
contig_18	.	exon	2898670	2898834	.	-	.	ID=PMILG00000000464.1-exon7;Parent=PMILG00000000464.1
contig_18	.	exon	2898983	2899199	.	-	.	ID=PMILG00000000464.1-exon8;Parent=PMILG00000000464.1
contig_18	.	exon	2899328	2899410	.	-	.	ID=PMILG00000000464.1-exon9;Parent=PMILG00000000464.1
contig_18	.	exon	2902506	2902665	.	-	.	ID=PMILG00000000464.1-exon10;Parent=PMILG00000000464.1
contig_18	.	exon	2902811	2902834	.	-	.	ID=PMILG00000000464.1-exon11;Parent=PMILG00000000464.1
contig_18	.	exon	2903197	2903309	.	-	.	ID=PMILG00000000464.1-exon12;Parent=PMILG00000000464.1
contig_18	.	exon	2903388	2903572	.	-	.	ID=PMILG00000000464.1-exon13;Parent=PMILG00000000464.1
contig_18	.	exon	2904368	2904497	.	-	.	ID=PMILG00000000464.1-exon14;Parent=PMILG00000000464.1
contig_18	.	exon	2904587	2904856	.	-	.	ID=PMILG00000000464.1-exon15;Parent=PMILG00000000464.1
contig_18	.	exon	2908595	2908926	.	-	.	ID=PMILG00000000464.1-exon16;Parent=PMILG00000000464.1
contig_18	.	CDS	2892574	2892972	.	-	0	ID=PMILG00000000464.1-cds1;Parent=PMILG00000000464.1
contig_18	.	CDS	2894160	2894244	.	-	1	ID=PMILG00000000464.1-cds2;Parent=PMILG00000000464.1
contig_18	.	CDS	2894436	2894520	.	-	2	ID=PMILG00000000464.1-cds3;Parent=PMILG00000000464.1
contig_18	.	CDS	2895792	2895932	.	-	2	ID=PMILG00000000464.1-cds4;Parent=PMILG00000000464.1
contig_18	.	CDS	2896017	2896157	.	-	2	ID=PMILG00000000464.1-cds5;Parent=PMILG00000000464.1
contig_18	.	CDS	2896244	2896345	.	-	2	ID=PMILG00000000464.1-cds6;Parent=PMILG00000000464.1
contig_18	.	CDS	2898670	2898834	.	-	2	ID=PMILG00000000464.1-cds7;Parent=PMILG00000000464.1
contig_18	.	CDS	2898983	2899199	.	-	0	ID=PMILG00000000464.1-cds8;Parent=PMILG00000000464.1
contig_18	.	CDS	2899328	2899410	.	-	2	ID=PMILG00000000464.1-cds9;Parent=PMILG00000000464.1
contig_18	.	CDS	2902506	2902665	.	-	0	ID=PMILG00000000464.1-cds10;Parent=PMILG00000000464.1
contig_18	.	CDS	2902811	2902834	.	-	0	ID=PMILG00000000464.1-cds11;Parent=PMILG00000000464.1
contig_18	.	CDS	2903197	2903309	.	-	2	ID=PMILG00000000464.1-cds12;Parent=PMILG00000000464.1
contig_18	.	CDS	2903388	2903572	.	-	1	ID=PMILG00000000464.1-cds13;Parent=PMILG00000000464.1
contig_18	.	CDS	2904368	2904497	.	-	2	ID=PMILG00000000464.1-cds14;Parent=PMILG00000000464.1
contig_18	.	CDS	2904587	2904856	.	-	2	ID=PMILG00000000464.1-cds15;Parent=PMILG00000000464.1
contig_18	.	CDS	2908595	2908649	.	-	0	ID=PMILG00000000464.1-cds16;Parent=PMILG00000000464.1
contig_18	.	five_prime_UTR	2908650	2908926	.	-	.	ID=PMILG00000000464.1-five_prime_utr1;Parent=PMILG00000000464.1
contig_18	.	three_prime_UTR	2891774	2892573	.	-	.	ID=PMILG00000000464.1-three_prime_utr1;Parent=PMILG00000000464.1
contig_18	.	gene	2910760	2913927	.	+	.	ID=PMILG00000000465;Name=contig_18.g23990.t1
contig_18	.	mRNA	2910760	2913927	.	+	.	ID=PMILG00000000465.1;Parent=PMILG00000000465;Name=contig_18.g23990.t1
contig_18	.	exon	2910760	2911155	.	+	.	ID=PMILG00000000465.1-exon1;Parent=PMILG00000000465.1
contig_18	.	exon	2913037	2913927	.	+	.	ID=PMILG00000000465.1-exon2;Parent=PMILG00000000465.1
contig_18	.	CDS	2910802	2911155	.	+	0	ID=PMILG00000000465.1-cds1;Parent=PMILG00000000465.1
contig_18	.	CDS	2913037	2913654	.	+	0	ID=PMILG00000000465.1-cds2;Parent=PMILG00000000465.1
contig_18	.	five_prime_UTR	2910760	2910801	.	+	.	ID=PMILG00000000465.1-five_prime_utr1;Parent=PMILG00000000465.1
contig_18	.	three_prime_UTR	2913655	2913927	.	+	.	ID=PMILG00000000465.1-three_prime_utr1;Parent=PMILG00000000465.1
contig_18	AUGUSTUS	gene	2919052	2922398	.	-	.	ID=PMILG00000000466;Name=contig_18.g23991.t1
contig_18	AUGUSTUS	mRNA	2919052	2922398	.	-	.	ID=PMILG00000000466.1;Parent=PMILG00000000466;Name=contig_18.g23991.t1
contig_18	AUGUSTUS	exon	2919052	2920464	.	-	.	ID=PMILG00000000466.1-exon1;Parent=PMILG00000000466.1
contig_18	AUGUSTUS	exon	2922390	2922398	.	-	.	ID=PMILG00000000466.1-exon2;Parent=PMILG00000000466.1
contig_18	AUGUSTUS	CDS	2919052	2920464	.	-	0	ID=PMILG00000000466.1-cds1;Parent=PMILG00000000466.1
contig_18	AUGUSTUS	CDS	2922390	2922398	.	-	0	ID=PMILG00000000466.1-cds2;Parent=PMILG00000000466.1
contig_18	AUGUSTUS	gene	2925279	2935644	.	-	.	ID=PMILG00000000467;Name=contig_18.g23992.t1
contig_18	AUGUSTUS	mRNA	2925279	2935644	.	-	.	ID=PMILG00000000467.1;Parent=PMILG00000000467;Name=contig_18.g23992.t1
contig_18	AUGUSTUS	exon	2925279	2925401	.	-	.	ID=PMILG00000000467.1-exon1;Parent=PMILG00000000467.1
contig_18	AUGUSTUS	exon	2926026	2926133	.	-	.	ID=PMILG00000000467.1-exon2;Parent=PMILG00000000467.1
contig_18	AUGUSTUS	exon	2929974	2930046	.	-	.	ID=PMILG00000000467.1-exon3;Parent=PMILG00000000467.1
contig_18	AUGUSTUS	exon	2931660	2931878	.	-	.	ID=PMILG00000000467.1-exon4;Parent=PMILG00000000467.1
contig_18	AUGUSTUS	exon	2935547	2935644	.	-	.	ID=PMILG00000000467.1-exon5;Parent=PMILG00000000467.1
contig_18	AUGUSTUS	CDS	2925279	2925401	.	-	0	ID=PMILG00000000467.1-cds1;Parent=PMILG00000000467.1
contig_18	AUGUSTUS	CDS	2926026	2926133	.	-	0	ID=PMILG00000000467.1-cds2;Parent=PMILG00000000467.1
contig_18	AUGUSTUS	CDS	2929974	2930046	.	-	1	ID=PMILG00000000467.1-cds3;Parent=PMILG00000000467.1
contig_18	AUGUSTUS	CDS	2931660	2931878	.	-	1	ID=PMILG00000000467.1-cds4;Parent=PMILG00000000467.1
contig_18	AUGUSTUS	CDS	2935547	2935644	.	-	0	ID=PMILG00000000467.1-cds5;Parent=PMILG00000000467.1
contig_18	AUGUSTUS	gene	2969074	2974873	.	-	.	ID=PMILG00000000468;Name=contig_18.g23993.t1
contig_18	AUGUSTUS	mRNA	2969074	2974873	.	-	.	ID=PMILG00000000468.1;Parent=PMILG00000000468;Name=contig_18.g23993.t1
contig_18	AUGUSTUS	exon	2969074	2969436	.	-	.	ID=PMILG00000000468.1-exon1;Parent=PMILG00000000468.1
contig_18	AUGUSTUS	exon	2970764	2970948	.	-	.	ID=PMILG00000000468.1-exon2;Parent=PMILG00000000468.1
contig_18	AUGUSTUS	exon	2972850	2972972	.	-	.	ID=PMILG00000000468.1-exon3;Parent=PMILG00000000468.1
contig_18	AUGUSTUS	exon	2973158	2973287	.	-	.	ID=PMILG00000000468.1-exon4;Parent=PMILG00000000468.1
contig_18	AUGUSTUS	exon	2974484	2974651	.	-	.	ID=PMILG00000000468.1-exon5;Parent=PMILG00000000468.1
contig_18	AUGUSTUS	exon	2974775	2974873	.	-	.	ID=PMILG00000000468.1-exon6;Parent=PMILG00000000468.1
contig_18	AUGUSTUS	CDS	2969074	2969436	.	-	0	ID=PMILG00000000468.1-cds1;Parent=PMILG00000000468.1
contig_18	AUGUSTUS	CDS	2970764	2970948	.	-	2	ID=PMILG00000000468.1-cds2;Parent=PMILG00000000468.1
contig_18	AUGUSTUS	CDS	2972850	2972972	.	-	2	ID=PMILG00000000468.1-cds3;Parent=PMILG00000000468.1
contig_18	AUGUSTUS	CDS	2973158	2973287	.	-	0	ID=PMILG00000000468.1-cds4;Parent=PMILG00000000468.1
contig_18	AUGUSTUS	CDS	2974484	2974651	.	-	0	ID=PMILG00000000468.1-cds5;Parent=PMILG00000000468.1
contig_18	AUGUSTUS	CDS	2974775	2974873	.	-	0	ID=PMILG00000000468.1-cds6;Parent=PMILG00000000468.1
contig_18	AUGUSTUS	gene	2985338	2987659	.	+	.	ID=PMILG00000000469;Name=contig_18.g23994.t1
contig_18	AUGUSTUS	mRNA	2985338	2987659	.	+	.	ID=PMILG00000000469.1;Parent=PMILG00000000469;Name=contig_18.g23994.t1
contig_18	AUGUSTUS	exon	2985338	2986205	.	+	.	ID=PMILG00000000469.1-exon1;Parent=PMILG00000000469.1
contig_18	AUGUSTUS	exon	2986424	2986561	.	+	.	ID=PMILG00000000469.1-exon2;Parent=PMILG00000000469.1
contig_18	AUGUSTUS	exon	2987385	2987659	.	+	.	ID=PMILG00000000469.1-exon3;Parent=PMILG00000000469.1
contig_18	AUGUSTUS	CDS	2985338	2986205	.	+	0	ID=PMILG00000000469.1-cds1;Parent=PMILG00000000469.1
contig_18	AUGUSTUS	CDS	2986424	2986561	.	+	2	ID=PMILG00000000469.1-cds2;Parent=PMILG00000000469.1
contig_18	AUGUSTUS	CDS	2987385	2987659	.	+	2	ID=PMILG00000000469.1-cds3;Parent=PMILG00000000469.1
contig_18	AUGUSTUS	gene	2988201	2992251	.	+	.	ID=PMILG00000000470;Name=contig_18.g23995.t1
contig_18	AUGUSTUS	mRNA	2988201	2992251	.	+	.	ID=PMILG00000000470.1;Parent=PMILG00000000470;Name=contig_18.g23995.t1
contig_18	AUGUSTUS	exon	2988201	2988221	.	+	.	ID=PMILG00000000470.1-exon1;Parent=PMILG00000000470.1
contig_18	AUGUSTUS	exon	2988377	2988814	.	+	.	ID=PMILG00000000470.1-exon2;Parent=PMILG00000000470.1
contig_18	AUGUSTUS	exon	2990256	2990436	.	+	.	ID=PMILG00000000470.1-exon3;Parent=PMILG00000000470.1
contig_18	AUGUSTUS	exon	2990756	2990812	.	+	.	ID=PMILG00000000470.1-exon4;Parent=PMILG00000000470.1
contig_18	AUGUSTUS	exon	2991935	2992251	.	+	.	ID=PMILG00000000470.1-exon5;Parent=PMILG00000000470.1
contig_18	AUGUSTUS	CDS	2988201	2988221	.	+	0	ID=PMILG00000000470.1-cds1;Parent=PMILG00000000470.1
contig_18	AUGUSTUS	CDS	2988377	2988814	.	+	0	ID=PMILG00000000470.1-cds2;Parent=PMILG00000000470.1
contig_18	AUGUSTUS	CDS	2990256	2990436	.	+	0	ID=PMILG00000000470.1-cds3;Parent=PMILG00000000470.1
contig_18	AUGUSTUS	CDS	2990756	2990812	.	+	2	ID=PMILG00000000470.1-cds4;Parent=PMILG00000000470.1
contig_18	AUGUSTUS	CDS	2991935	2992251	.	+	2	ID=PMILG00000000470.1-cds5;Parent=PMILG00000000470.1
contig_18	AUGUSTUS	gene	2998444	3007994	.	-	.	ID=PMILG00000000471;Name=contig_18.g23996.t1
contig_18	AUGUSTUS	mRNA	2998444	3007994	.	-	.	ID=PMILG00000000471.1;Parent=PMILG00000000471;Name=contig_18.g23996.t1
contig_18	AUGUSTUS	exon	2998444	2998653	.	-	.	ID=PMILG00000000471.1-exon1;Parent=PMILG00000000471.1
contig_18	AUGUSTUS	exon	3001493	3001621	.	-	.	ID=PMILG00000000471.1-exon2;Parent=PMILG00000000471.1
contig_18	AUGUSTUS	exon	3001730	3001874	.	-	.	ID=PMILG00000000471.1-exon3;Parent=PMILG00000000471.1
contig_18	AUGUSTUS	exon	3005101	3005228	.	-	.	ID=PMILG00000000471.1-exon4;Parent=PMILG00000000471.1
contig_18	AUGUSTUS	exon	3005859	3007994	.	-	.	ID=PMILG00000000471.1-exon5;Parent=PMILG00000000471.1
contig_18	AUGUSTUS	CDS	2998444	2998653	.	-	0	ID=PMILG00000000471.1-cds1;Parent=PMILG00000000471.1
contig_18	AUGUSTUS	CDS	3001493	3001621	.	-	0	ID=PMILG00000000471.1-cds2;Parent=PMILG00000000471.1
contig_18	AUGUSTUS	CDS	3001730	3001874	.	-	1	ID=PMILG00000000471.1-cds3;Parent=PMILG00000000471.1
contig_18	AUGUSTUS	CDS	3005101	3005228	.	-	0	ID=PMILG00000000471.1-cds4;Parent=PMILG00000000471.1
contig_18	AUGUSTUS	CDS	3005859	3007994	.	-	0	ID=PMILG00000000471.1-cds5;Parent=PMILG00000000471.1
contig_18	.	gene	3042660	3054472	.	+	.	ID=PMILG00000000472;Name=contig_18.g23997.t1
contig_18	.	mRNA	3042660	3054472	.	+	.	ID=PMILG00000000472.1;Parent=PMILG00000000472;Name=contig_18.g23997.t1
contig_18	.	exon	3042660	3042772	.	+	.	ID=PMILG00000000472.1-exon1;Parent=PMILG00000000472.1
contig_18	.	exon	3042993	3043145	.	+	.	ID=PMILG00000000472.1-exon2;Parent=PMILG00000000472.1
contig_18	.	exon	3043778	3043917	.	+	.	ID=PMILG00000000472.1-exon3;Parent=PMILG00000000472.1
contig_18	.	exon	3045066	3045165	.	+	.	ID=PMILG00000000472.1-exon4;Parent=PMILG00000000472.1
contig_18	.	exon	3048011	3048124	.	+	.	ID=PMILG00000000472.1-exon5;Parent=PMILG00000000472.1
contig_18	.	exon	3048669	3048775	.	+	.	ID=PMILG00000000472.1-exon6;Parent=PMILG00000000472.1
contig_18	.	exon	3048868	3048975	.	+	.	ID=PMILG00000000472.1-exon7;Parent=PMILG00000000472.1
contig_18	.	exon	3049484	3049518	.	+	.	ID=PMILG00000000472.1-exon8;Parent=PMILG00000000472.1
contig_18	.	exon	3050030	3050208	.	+	.	ID=PMILG00000000472.1-exon9;Parent=PMILG00000000472.1
contig_18	.	exon	3052066	3052170	.	+	.	ID=PMILG00000000472.1-exon10;Parent=PMILG00000000472.1
contig_18	.	exon	3052330	3052471	.	+	.	ID=PMILG00000000472.1-exon11;Parent=PMILG00000000472.1
contig_18	.	exon	3052787	3052907	.	+	.	ID=PMILG00000000472.1-exon12;Parent=PMILG00000000472.1
contig_18	.	exon	3053070	3053169	.	+	.	ID=PMILG00000000472.1-exon13;Parent=PMILG00000000472.1
contig_18	.	exon	3053867	3053953	.	+	.	ID=PMILG00000000472.1-exon14;Parent=PMILG00000000472.1
contig_18	.	exon	3054205	3054472	.	+	.	ID=PMILG00000000472.1-exon15;Parent=PMILG00000000472.1
contig_18	.	CDS	3042686	3042772	.	+	0	ID=PMILG00000000472.1-cds1;Parent=PMILG00000000472.1
contig_18	.	CDS	3042993	3043145	.	+	0	ID=PMILG00000000472.1-cds2;Parent=PMILG00000000472.1
contig_18	.	CDS	3043778	3043917	.	+	0	ID=PMILG00000000472.1-cds3;Parent=PMILG00000000472.1
contig_18	.	CDS	3045066	3045165	.	+	1	ID=PMILG00000000472.1-cds4;Parent=PMILG00000000472.1
contig_18	.	CDS	3048011	3048124	.	+	0	ID=PMILG00000000472.1-cds5;Parent=PMILG00000000472.1
contig_18	.	CDS	3048669	3048775	.	+	0	ID=PMILG00000000472.1-cds6;Parent=PMILG00000000472.1
contig_18	.	CDS	3048868	3048975	.	+	1	ID=PMILG00000000472.1-cds7;Parent=PMILG00000000472.1
contig_18	.	CDS	3049484	3049518	.	+	1	ID=PMILG00000000472.1-cds8;Parent=PMILG00000000472.1
contig_18	.	CDS	3050030	3050208	.	+	2	ID=PMILG00000000472.1-cds9;Parent=PMILG00000000472.1
contig_18	.	CDS	3052066	3052170	.	+	0	ID=PMILG00000000472.1-cds10;Parent=PMILG00000000472.1
contig_18	.	CDS	3052330	3052471	.	+	0	ID=PMILG00000000472.1-cds11;Parent=PMILG00000000472.1
contig_18	.	CDS	3052787	3052907	.	+	2	ID=PMILG00000000472.1-cds12;Parent=PMILG00000000472.1
contig_18	.	CDS	3053070	3053169	.	+	1	ID=PMILG00000000472.1-cds13;Parent=PMILG00000000472.1
contig_18	.	CDS	3053867	3053953	.	+	0	ID=PMILG00000000472.1-cds14;Parent=PMILG00000000472.1
contig_18	.	CDS	3054205	3054264	.	+	0	ID=PMILG00000000472.1-cds15;Parent=PMILG00000000472.1
contig_18	.	five_prime_UTR	3042660	3042685	.	+	.	ID=PMILG00000000472.1-five_prime_utr1;Parent=PMILG00000000472.1
contig_18	.	three_prime_UTR	3054265	3054472	.	+	.	ID=PMILG00000000472.1-three_prime_utr1;Parent=PMILG00000000472.1
contig_18	.	gene	3057654	3070705	.	+	.	ID=PMILG00000000473;Name=contig_18.g23998.t1
contig_18	.	mRNA	3057654	3070705	.	+	.	ID=PMILG00000000473.1;Parent=PMILG00000000473;Name=contig_18.g23998.t1
contig_18	.	exon	3057654	3057798	.	+	.	ID=PMILG00000000473.1-exon1;Parent=PMILG00000000473.1
contig_18	.	exon	3058215	3058381	.	+	.	ID=PMILG00000000473.1-exon2;Parent=PMILG00000000473.1
contig_18	.	exon	3058474	3058633	.	+	.	ID=PMILG00000000473.1-exon3;Parent=PMILG00000000473.1
contig_18	.	exon	3058735	3058840	.	+	.	ID=PMILG00000000473.1-exon4;Parent=PMILG00000000473.1
contig_18	.	exon	3059199	3059328	.	+	.	ID=PMILG00000000473.1-exon5;Parent=PMILG00000000473.1
contig_18	.	exon	3059420	3059535	.	+	.	ID=PMILG00000000473.1-exon6;Parent=PMILG00000000473.1
contig_18	.	exon	3059910	3060097	.	+	.	ID=PMILG00000000473.1-exon7;Parent=PMILG00000000473.1
contig_18	.	exon	3061492	3061782	.	+	.	ID=PMILG00000000473.1-exon8;Parent=PMILG00000000473.1
contig_18	.	exon	3061964	3062064	.	+	.	ID=PMILG00000000473.1-exon9;Parent=PMILG00000000473.1
contig_18	.	exon	3062357	3062560	.	+	.	ID=PMILG00000000473.1-exon10;Parent=PMILG00000000473.1
contig_18	.	exon	3062641	3062793	.	+	.	ID=PMILG00000000473.1-exon11;Parent=PMILG00000000473.1
contig_18	.	exon	3064244	3064466	.	+	.	ID=PMILG00000000473.1-exon12;Parent=PMILG00000000473.1
contig_18	.	exon	3064736	3065056	.	+	.	ID=PMILG00000000473.1-exon13;Parent=PMILG00000000473.1
contig_18	.	exon	3065614	3065748	.	+	.	ID=PMILG00000000473.1-exon14;Parent=PMILG00000000473.1
contig_18	.	exon	3069244	3070705	.	+	.	ID=PMILG00000000473.1-exon15;Parent=PMILG00000000473.1
contig_18	.	CDS	3058233	3058381	.	+	0	ID=PMILG00000000473.1-cds1;Parent=PMILG00000000473.1
contig_18	.	CDS	3058474	3058633	.	+	1	ID=PMILG00000000473.1-cds2;Parent=PMILG00000000473.1
contig_18	.	CDS	3058735	3058840	.	+	0	ID=PMILG00000000473.1-cds3;Parent=PMILG00000000473.1
contig_18	.	CDS	3059199	3059328	.	+	2	ID=PMILG00000000473.1-cds4;Parent=PMILG00000000473.1
contig_18	.	CDS	3059420	3059535	.	+	1	ID=PMILG00000000473.1-cds5;Parent=PMILG00000000473.1
contig_18	.	CDS	3059910	3060097	.	+	2	ID=PMILG00000000473.1-cds6;Parent=PMILG00000000473.1
contig_18	.	CDS	3061492	3061782	.	+	0	ID=PMILG00000000473.1-cds7;Parent=PMILG00000000473.1
contig_18	.	CDS	3061964	3062064	.	+	0	ID=PMILG00000000473.1-cds8;Parent=PMILG00000000473.1
contig_18	.	CDS	3062357	3062560	.	+	1	ID=PMILG00000000473.1-cds9;Parent=PMILG00000000473.1
contig_18	.	CDS	3062641	3062793	.	+	1	ID=PMILG00000000473.1-cds10;Parent=PMILG00000000473.1
contig_18	.	CDS	3064244	3064466	.	+	1	ID=PMILG00000000473.1-cds11;Parent=PMILG00000000473.1
contig_18	.	CDS	3064736	3065056	.	+	0	ID=PMILG00000000473.1-cds12;Parent=PMILG00000000473.1
contig_18	.	CDS	3065614	3065748	.	+	0	ID=PMILG00000000473.1-cds13;Parent=PMILG00000000473.1
contig_18	.	CDS	3069244	3069336	.	+	0	ID=PMILG00000000473.1-cds14;Parent=PMILG00000000473.1
contig_18	.	five_prime_UTR	3057654	3057798	.	+	.	ID=PMILG00000000473.1-five_prime_utr1;Parent=PMILG00000000473.1
contig_18	.	five_prime_UTR	3058215	3058232	.	+	.	ID=PMILG00000000473.1-five_prime_utr2;Parent=PMILG00000000473.1
contig_18	.	three_prime_UTR	3069337	3070705	.	+	.	ID=PMILG00000000473.1-three_prime_utr1;Parent=PMILG00000000473.1
contig_18	AUGUSTUS	gene	3087030	3130971	.	+	.	ID=PMILG00000000474;Name=contig_18.g23999.t1
contig_18	AUGUSTUS	mRNA	3087030	3130971	.	+	.	ID=PMILG00000000474.1;Parent=PMILG00000000474;Name=contig_18.g23999.t1
contig_18	AUGUSTUS	exon	3087030	3087186	.	+	.	ID=PMILG00000000474.1-exon1;Parent=PMILG00000000474.1
contig_18	AUGUSTUS	exon	3095184	3095291	.	+	.	ID=PMILG00000000474.1-exon2;Parent=PMILG00000000474.1
contig_18	AUGUSTUS	exon	3111777	3111853	.	+	.	ID=PMILG00000000474.1-exon3;Parent=PMILG00000000474.1
contig_18	AUGUSTUS	exon	3114771	3114845	.	+	.	ID=PMILG00000000474.1-exon4;Parent=PMILG00000000474.1
```
