## Supplementary material for "Near-chromosome level genome assembly of devil firefish, *Pterois miles*": structural annotation file: Supplementary_file1_annotation.gff3 (part 2 of 54)

```
contig_18	AUGUSTUS	exon	3114941	3115025	.	+	.	ID=PMILG00000000474.1-exon5;Parent=PMILG00000000474.1
contig_18	AUGUSTUS	exon	3115131	3115234	.	+	.	ID=PMILG00000000474.1-exon6;Parent=PMILG00000000474.1
contig_18	AUGUSTUS	exon	3115586	3115660	.	+	.	ID=PMILG00000000474.1-exon7;Parent=PMILG00000000474.1
contig_18	AUGUSTUS	exon	3115768	3115793	.	+	.	ID=PMILG00000000474.1-exon8;Parent=PMILG00000000474.1
contig_18	AUGUSTUS	exon	3117293	3117346	.	+	.	ID=PMILG00000000474.1-exon9;Parent=PMILG00000000474.1
contig_18	AUGUSTUS	exon	3119501	3119655	.	+	.	ID=PMILG00000000474.1-exon10;Parent=PMILG00000000474.1
contig_18	AUGUSTUS	exon	3124157	3124326	.	+	.	ID=PMILG00000000474.1-exon11;Parent=PMILG00000000474.1
contig_18	AUGUSTUS	exon	3125156	3125297	.	+	.	ID=PMILG00000000474.1-exon12;Parent=PMILG00000000474.1
contig_18	AUGUSTUS	exon	3125807	3126054	.	+	.	ID=PMILG00000000474.1-exon13;Parent=PMILG00000000474.1
contig_18	AUGUSTUS	exon	3127943	3128057	.	+	.	ID=PMILG00000000474.1-exon14;Parent=PMILG00000000474.1
contig_18	AUGUSTUS	exon	3128629	3128741	.	+	.	ID=PMILG00000000474.1-exon15;Parent=PMILG00000000474.1
contig_18	AUGUSTUS	exon	3128907	3128972	.	+	.	ID=PMILG00000000474.1-exon16;Parent=PMILG00000000474.1
contig_18	AUGUSTUS	exon	3130822	3130971	.	+	.	ID=PMILG00000000474.1-exon17;Parent=PMILG00000000474.1
contig_18	AUGUSTUS	CDS	3087030	3087186	.	+	0	ID=PMILG00000000474.1-cds1;Parent=PMILG00000000474.1
contig_18	AUGUSTUS	CDS	3095184	3095291	.	+	2	ID=PMILG00000000474.1-cds2;Parent=PMILG00000000474.1
contig_18	AUGUSTUS	CDS	3111777	3111853	.	+	2	ID=PMILG00000000474.1-cds3;Parent=PMILG00000000474.1
contig_18	AUGUSTUS	CDS	3114771	3114845	.	+	0	ID=PMILG00000000474.1-cds4;Parent=PMILG00000000474.1
contig_18	AUGUSTUS	CDS	3114941	3115025	.	+	0	ID=PMILG00000000474.1-cds5;Parent=PMILG00000000474.1
contig_18	AUGUSTUS	CDS	3115131	3115234	.	+	2	ID=PMILG00000000474.1-cds6;Parent=PMILG00000000474.1
contig_18	AUGUSTUS	CDS	3115586	3115660	.	+	0	ID=PMILG00000000474.1-cds7;Parent=PMILG00000000474.1
contig_18	AUGUSTUS	CDS	3115768	3115793	.	+	0	ID=PMILG00000000474.1-cds8;Parent=PMILG00000000474.1
contig_18	AUGUSTUS	CDS	3117293	3117346	.	+	1	ID=PMILG00000000474.1-cds9;Parent=PMILG00000000474.1
contig_18	AUGUSTUS	CDS	3119501	3119655	.	+	1	ID=PMILG00000000474.1-cds10;Parent=PMILG00000000474.1
contig_18	AUGUSTUS	CDS	3124157	3124326	.	+	2	ID=PMILG00000000474.1-cds11;Parent=PMILG00000000474.1
contig_18	AUGUSTUS	CDS	3125156	3125297	.	+	0	ID=PMILG00000000474.1-cds12;Parent=PMILG00000000474.1
contig_18	AUGUSTUS	CDS	3125807	3126054	.	+	2	ID=PMILG00000000474.1-cds13;Parent=PMILG00000000474.1
contig_18	AUGUSTUS	CDS	3127943	3128057	.	+	0	ID=PMILG00000000474.1-cds14;Parent=PMILG00000000474.1
contig_18	AUGUSTUS	CDS	3128629	3128741	.	+	2	ID=PMILG00000000474.1-cds15;Parent=PMILG00000000474.1
contig_18	AUGUSTUS	CDS	3128907	3128972	.	+	0	ID=PMILG00000000474.1-cds16;Parent=PMILG00000000474.1
contig_18	AUGUSTUS	CDS	3130822	3130971	.	+	0	ID=PMILG00000000474.1-cds17;Parent=PMILG00000000474.1
contig_18	AUGUSTUS	gene	3150900	3151838	.	-	.	ID=PMILG00000000475;Name=contig_18.g24000.t1
contig_18	AUGUSTUS	mRNA	3150900	3151838	.	-	.	ID=PMILG00000000475.1;Parent=PMILG00000000475;Name=contig_18.g24000.t1
contig_18	AUGUSTUS	exon	3150900	3151838	.	-	.	ID=PMILG00000000475.1-exon1;Parent=PMILG00000000475.1
contig_18	AUGUSTUS	CDS	3150900	3151838	.	-	0	ID=PMILG00000000475.1-cds1;Parent=PMILG00000000475.1
contig_18	AUGUSTUS	gene	3309145	3312775	.	-	.	ID=PMILG00000000476;Name=contig_18.g24001.t1
contig_18	AUGUSTUS	mRNA	3309145	3312775	.	-	.	ID=PMILG00000000476.1;Parent=PMILG00000000476;Name=contig_18.g24001.t1
contig_18	AUGUSTUS	exon	3309145	3309161	.	-	.	ID=PMILG00000000476.1-exon1;Parent=PMILG00000000476.1
contig_18	AUGUSTUS	exon	3309279	3309492	.	-	.	ID=PMILG00000000476.1-exon2;Parent=PMILG00000000476.1
contig_18	AUGUSTUS	exon	3309619	3309713	.	-	.	ID=PMILG00000000476.1-exon3;Parent=PMILG00000000476.1
contig_18	AUGUSTUS	exon	3310303	3310425	.	-	.	ID=PMILG00000000476.1-exon4;Parent=PMILG00000000476.1
contig_18	AUGUSTUS	exon	3311073	3311256	.	-	.	ID=PMILG00000000476.1-exon5;Parent=PMILG00000000476.1
contig_18	AUGUSTUS	exon	3311351	3311483	.	-	.	ID=PMILG00000000476.1-exon6;Parent=PMILG00000000476.1
contig_18	AUGUSTUS	exon	3312360	3312498	.	-	.	ID=PMILG00000000476.1-exon7;Parent=PMILG00000000476.1
contig_18	AUGUSTUS	exon	3312622	3312775	.	-	.	ID=PMILG00000000476.1-exon8;Parent=PMILG00000000476.1
contig_18	AUGUSTUS	CDS	3309145	3309161	.	-	2	ID=PMILG00000000476.1-cds1;Parent=PMILG00000000476.1
contig_18	AUGUSTUS	CDS	3309279	3309492	.	-	0	ID=PMILG00000000476.1-cds2;Parent=PMILG00000000476.1
contig_18	AUGUSTUS	CDS	3309619	3309713	.	-	2	ID=PMILG00000000476.1-cds3;Parent=PMILG00000000476.1
contig_18	AUGUSTUS	CDS	3310303	3310425	.	-	2	ID=PMILG00000000476.1-cds4;Parent=PMILG00000000476.1
contig_18	AUGUSTUS	CDS	3311073	3311256	.	-	0	ID=PMILG00000000476.1-cds5;Parent=PMILG00000000476.1
contig_18	AUGUSTUS	CDS	3311351	3311483	.	-	1	ID=PMILG00000000476.1-cds6;Parent=PMILG00000000476.1
contig_18	AUGUSTUS	CDS	3312360	3312498	.	-	2	ID=PMILG00000000476.1-cds7;Parent=PMILG00000000476.1
contig_18	AUGUSTUS	CDS	3312622	3312775	.	-	0	ID=PMILG00000000476.1-cds8;Parent=PMILG00000000476.1
contig_18	AUGUSTUS	gene	3433692	3488259	.	+	.	ID=PMILG00000000477;Name=contig_18.g24002.t1
contig_18	AUGUSTUS	mRNA	3433692	3488259	.	+	.	ID=PMILG00000000477.1;Parent=PMILG00000000477;Name=contig_18.g24002.t1
contig_18	AUGUSTUS	exon	3433692	3433894	.	+	.	ID=PMILG00000000477.1-exon1;Parent=PMILG00000000477.1
contig_18	AUGUSTUS	exon	3450162	3450280	.	+	.	ID=PMILG00000000477.1-exon2;Parent=PMILG00000000477.1
contig_18	AUGUSTUS	exon	3451307	3451469	.	+	.	ID=PMILG00000000477.1-exon3;Parent=PMILG00000000477.1
contig_18	AUGUSTUS	exon	3458103	3458217	.	+	.	ID=PMILG00000000477.1-exon4;Parent=PMILG00000000477.1
contig_18	AUGUSTUS	exon	3466170	3466407	.	+	.	ID=PMILG00000000477.1-exon5;Parent=PMILG00000000477.1
contig_18	AUGUSTUS	exon	3476548	3476794	.	+	.	ID=PMILG00000000477.1-exon6;Parent=PMILG00000000477.1
contig_18	AUGUSTUS	exon	3485158	3485334	.	+	.	ID=PMILG00000000477.1-exon7;Parent=PMILG00000000477.1
contig_18	AUGUSTUS	exon	3485472	3485622	.	+	.	ID=PMILG00000000477.1-exon8;Parent=PMILG00000000477.1
contig_18	AUGUSTUS	exon	3487921	3488259	.	+	.	ID=PMILG00000000477.1-exon9;Parent=PMILG00000000477.1
contig_18	AUGUSTUS	CDS	3433692	3433894	.	+	0	ID=PMILG00000000477.1-cds1;Parent=PMILG00000000477.1
contig_18	AUGUSTUS	CDS	3450162	3450280	.	+	1	ID=PMILG00000000477.1-cds2;Parent=PMILG00000000477.1
contig_18	AUGUSTUS	CDS	3451307	3451469	.	+	2	ID=PMILG00000000477.1-cds3;Parent=PMILG00000000477.1
contig_18	AUGUSTUS	CDS	3458103	3458217	.	+	1	ID=PMILG00000000477.1-cds4;Parent=PMILG00000000477.1
contig_18	AUGUSTUS	CDS	3466170	3466407	.	+	0	ID=PMILG00000000477.1-cds5;Parent=PMILG00000000477.1
contig_18	AUGUSTUS	CDS	3476548	3476794	.	+	2	ID=PMILG00000000477.1-cds6;Parent=PMILG00000000477.1
contig_18	AUGUSTUS	CDS	3485158	3485334	.	+	1	ID=PMILG00000000477.1-cds7;Parent=PMILG00000000477.1
contig_18	AUGUSTUS	CDS	3485472	3485622	.	+	1	ID=PMILG00000000477.1-cds8;Parent=PMILG00000000477.1
contig_18	AUGUSTUS	CDS	3487921	3488259	.	+	0	ID=PMILG00000000477.1-cds9;Parent=PMILG00000000477.1
contig_18	AUGUSTUS	gene	3616722	3716551	.	+	.	ID=PMILG00000000478;Name=contig_18.g24003.t1
contig_18	AUGUSTUS	mRNA	3616722	3716551	.	+	.	ID=PMILG00000000478.1;Parent=PMILG00000000478;Name=contig_18.g24003.t1
contig_18	AUGUSTUS	exon	3616722	3616740	.	+	.	ID=PMILG00000000478.1-exon1;Parent=PMILG00000000478.1
contig_18	AUGUSTUS	exon	3622731	3622809	.	+	.	ID=PMILG00000000478.1-exon2;Parent=PMILG00000000478.1
contig_18	AUGUSTUS	exon	3635478	3635535	.	+	.	ID=PMILG00000000478.1-exon3;Parent=PMILG00000000478.1
contig_18	AUGUSTUS	exon	3635627	3635719	.	+	.	ID=PMILG00000000478.1-exon4;Parent=PMILG00000000478.1
contig_18	AUGUSTUS	exon	3641387	3641481	.	+	.	ID=PMILG00000000478.1-exon5;Parent=PMILG00000000478.1
contig_18	AUGUSTUS	exon	3641977	3642043	.	+	.	ID=PMILG00000000478.1-exon6;Parent=PMILG00000000478.1
contig_18	AUGUSTUS	exon	3648402	3648674	.	+	.	ID=PMILG00000000478.1-exon7;Parent=PMILG00000000478.1
contig_18	AUGUSTUS	exon	3651119	3651253	.	+	.	ID=PMILG00000000478.1-exon8;Parent=PMILG00000000478.1
contig_18	AUGUSTUS	exon	3672210	3672251	.	+	.	ID=PMILG00000000478.1-exon9;Parent=PMILG00000000478.1
contig_18	AUGUSTUS	exon	3675230	3675304	.	+	.	ID=PMILG00000000478.1-exon10;Parent=PMILG00000000478.1
contig_18	AUGUSTUS	exon	3682170	3682226	.	+	.	ID=PMILG00000000478.1-exon11;Parent=PMILG00000000478.1
contig_18	AUGUSTUS	exon	3687106	3687148	.	+	.	ID=PMILG00000000478.1-exon12;Parent=PMILG00000000478.1
contig_18	AUGUSTUS	exon	3689291	3689428	.	+	.	ID=PMILG00000000478.1-exon13;Parent=PMILG00000000478.1
contig_18	AUGUSTUS	exon	3694344	3694436	.	+	.	ID=PMILG00000000478.1-exon14;Parent=PMILG00000000478.1
contig_18	AUGUSTUS	exon	3699567	3699622	.	+	.	ID=PMILG00000000478.1-exon15;Parent=PMILG00000000478.1
contig_18	AUGUSTUS	exon	3700309	3700452	.	+	.	ID=PMILG00000000478.1-exon16;Parent=PMILG00000000478.1
contig_18	AUGUSTUS	exon	3701151	3701209	.	+	.	ID=PMILG00000000478.1-exon17;Parent=PMILG00000000478.1
contig_18	AUGUSTUS	exon	3703562	3703715	.	+	.	ID=PMILG00000000478.1-exon18;Parent=PMILG00000000478.1
contig_18	AUGUSTUS	exon	3707129	3707250	.	+	.	ID=PMILG00000000478.1-exon19;Parent=PMILG00000000478.1
contig_18	AUGUSTUS	exon	3708310	3708397	.	+	.	ID=PMILG00000000478.1-exon20;Parent=PMILG00000000478.1
contig_18	AUGUSTUS	exon	3709552	3709625	.	+	.	ID=PMILG00000000478.1-exon21;Parent=PMILG00000000478.1
contig_18	AUGUSTUS	exon	3710779	3710843	.	+	.	ID=PMILG00000000478.1-exon22;Parent=PMILG00000000478.1
contig_18	AUGUSTUS	exon	3710964	3711067	.	+	.	ID=PMILG00000000478.1-exon23;Parent=PMILG00000000478.1
contig_18	AUGUSTUS	exon	3714236	3714332	.	+	.	ID=PMILG00000000478.1-exon24;Parent=PMILG00000000478.1
contig_18	AUGUSTUS	exon	3716418	3716551	.	+	.	ID=PMILG00000000478.1-exon25;Parent=PMILG00000000478.1
contig_18	AUGUSTUS	CDS	3616722	3616740	.	+	0	ID=PMILG00000000478.1-cds1;Parent=PMILG00000000478.1
contig_18	AUGUSTUS	CDS	3622731	3622809	.	+	2	ID=PMILG00000000478.1-cds2;Parent=PMILG00000000478.1
contig_18	AUGUSTUS	CDS	3635478	3635535	.	+	1	ID=PMILG00000000478.1-cds3;Parent=PMILG00000000478.1
contig_18	AUGUSTUS	CDS	3635627	3635719	.	+	0	ID=PMILG00000000478.1-cds4;Parent=PMILG00000000478.1
contig_18	AUGUSTUS	CDS	3641387	3641481	.	+	0	ID=PMILG00000000478.1-cds5;Parent=PMILG00000000478.1
contig_18	AUGUSTUS	CDS	3641977	3642043	.	+	1	ID=PMILG00000000478.1-cds6;Parent=PMILG00000000478.1
contig_18	AUGUSTUS	CDS	3648402	3648674	.	+	0	ID=PMILG00000000478.1-cds7;Parent=PMILG00000000478.1
contig_18	AUGUSTUS	CDS	3651119	3651253	.	+	0	ID=PMILG00000000478.1-cds8;Parent=PMILG00000000478.1
contig_18	AUGUSTUS	CDS	3672210	3672251	.	+	0	ID=PMILG00000000478.1-cds9;Parent=PMILG00000000478.1
contig_18	AUGUSTUS	CDS	3675230	3675304	.	+	0	ID=PMILG00000000478.1-cds10;Parent=PMILG00000000478.1
contig_18	AUGUSTUS	CDS	3682170	3682226	.	+	0	ID=PMILG00000000478.1-cds11;Parent=PMILG00000000478.1
contig_18	AUGUSTUS	CDS	3687106	3687148	.	+	0	ID=PMILG00000000478.1-cds12;Parent=PMILG00000000478.1
contig_18	AUGUSTUS	CDS	3689291	3689428	.	+	2	ID=PMILG00000000478.1-cds13;Parent=PMILG00000000478.1
contig_18	AUGUSTUS	CDS	3694344	3694436	.	+	2	ID=PMILG00000000478.1-cds14;Parent=PMILG00000000478.1
contig_18	AUGUSTUS	CDS	3699567	3699622	.	+	2	ID=PMILG00000000478.1-cds15;Parent=PMILG00000000478.1
contig_18	AUGUSTUS	CDS	3700309	3700452	.	+	0	ID=PMILG00000000478.1-cds16;Parent=PMILG00000000478.1
contig_18	AUGUSTUS	CDS	3701151	3701209	.	+	0	ID=PMILG00000000478.1-cds17;Parent=PMILG00000000478.1
contig_18	AUGUSTUS	CDS	3703562	3703715	.	+	1	ID=PMILG00000000478.1-cds18;Parent=PMILG00000000478.1
contig_18	AUGUSTUS	CDS	3707129	3707250	.	+	0	ID=PMILG00000000478.1-cds19;Parent=PMILG00000000478.1
contig_18	AUGUSTUS	CDS	3708310	3708397	.	+	1	ID=PMILG00000000478.1-cds20;Parent=PMILG00000000478.1
contig_18	AUGUSTUS	CDS	3709552	3709625	.	+	0	ID=PMILG00000000478.1-cds21;Parent=PMILG00000000478.1
contig_18	AUGUSTUS	CDS	3710779	3710843	.	+	1	ID=PMILG00000000478.1-cds22;Parent=PMILG00000000478.1
contig_18	AUGUSTUS	CDS	3710964	3711067	.	+	2	ID=PMILG00000000478.1-cds23;Parent=PMILG00000000478.1
contig_18	AUGUSTUS	CDS	3714236	3714332	.	+	0	ID=PMILG00000000478.1-cds24;Parent=PMILG00000000478.1
contig_18	AUGUSTUS	CDS	3716418	3716551	.	+	2	ID=PMILG00000000478.1-cds25;Parent=PMILG00000000478.1
contig_18	.	gene	3719914	3748182	.	+	.	ID=PMILG00000000479;Name=MERGED: contig_18.g24004.t1
contig_18	.	mRNA	3719914	3748182	.	+	.	ID=PMILG00000000479.1;Parent=PMILG00000000479;Name=MERGED: contig_18.g24004.t1
contig_18	.	exon	3719914	3720120	.	+	.	ID=PMILG00000000479.1-exon1;Parent=PMILG00000000479.1
contig_18	.	exon	3724586	3725055	.	+	.	ID=PMILG00000000479.1-exon2;Parent=PMILG00000000479.1
contig_18	.	exon	3726685	3726893	.	+	.	ID=PMILG00000000479.1-exon3;Parent=PMILG00000000479.1
contig_18	.	exon	3734071	3734148	.	+	.	ID=PMILG00000000479.1-exon4;Parent=PMILG00000000479.1
contig_18	.	exon	3738992	3739111	.	+	.	ID=PMILG00000000479.1-exon5;Parent=PMILG00000000479.1
contig_18	.	exon	3740441	3740602	.	+	.	ID=PMILG00000000479.1-exon6;Parent=PMILG00000000479.1
contig_18	.	exon	3741680	3741757	.	+	.	ID=PMILG00000000479.1-exon7;Parent=PMILG00000000479.1
contig_18	.	exon	3741871	3742054	.	+	.	ID=PMILG00000000479.1-exon8;Parent=PMILG00000000479.1
contig_18	.	exon	3743528	3743596	.	+	.	ID=PMILG00000000479.1-exon9;Parent=PMILG00000000479.1
contig_18	.	exon	3743763	3743834	.	+	.	ID=PMILG00000000479.1-exon10;Parent=PMILG00000000479.1
contig_18	.	exon	3744933	3745094	.	+	.	ID=PMILG00000000479.1-exon11;Parent=PMILG00000000479.1
contig_18	.	exon	3745338	3745540	.	+	.	ID=PMILG00000000479.1-exon12;Parent=PMILG00000000479.1
contig_18	.	exon	3745791	3745901	.	+	.	ID=PMILG00000000479.1-exon13;Parent=PMILG00000000479.1
contig_18	.	exon	3747245	3748182	.	+	.	ID=PMILG00000000479.1-exon14;Parent=PMILG00000000479.1
contig_18	.	CDS	3724728	3725055	.	+	0	ID=PMILG00000000479.1-cds1;Parent=PMILG00000000479.1
contig_18	.	CDS	3726685	3726893	.	+	2	ID=PMILG00000000479.1-cds2;Parent=PMILG00000000479.1
contig_18	.	CDS	3734071	3734148	.	+	0	ID=PMILG00000000479.1-cds3;Parent=PMILG00000000479.1
contig_18	.	CDS	3738992	3739111	.	+	0	ID=PMILG00000000479.1-cds4;Parent=PMILG00000000479.1
contig_18	.	CDS	3740441	3740602	.	+	0	ID=PMILG00000000479.1-cds5;Parent=PMILG00000000479.1
contig_18	.	CDS	3741680	3741757	.	+	0	ID=PMILG00000000479.1-cds6;Parent=PMILG00000000479.1
contig_18	.	CDS	3741871	3742054	.	+	0	ID=PMILG00000000479.1-cds7;Parent=PMILG00000000479.1
contig_18	.	CDS	3743528	3743596	.	+	2	ID=PMILG00000000479.1-cds8;Parent=PMILG00000000479.1
contig_18	.	CDS	3743763	3743834	.	+	2	ID=PMILG00000000479.1-cds9;Parent=PMILG00000000479.1
contig_18	.	CDS	3744933	3745094	.	+	2	ID=PMILG00000000479.1-cds10;Parent=PMILG00000000479.1
contig_18	.	CDS	3745338	3745540	.	+	2	ID=PMILG00000000479.1-cds11;Parent=PMILG00000000479.1
contig_18	.	CDS	3745791	3745901	.	+	0	ID=PMILG00000000479.1-cds12;Parent=PMILG00000000479.1
contig_18	.	CDS	3747245	3747421	.	+	0	ID=PMILG00000000479.1-cds13;Parent=PMILG00000000479.1
contig_18	.	five_prime_UTR	3719914	3720120	.	+	.	ID=PMILG00000000479.1-five_prime_utr1;Parent=PMILG00000000479.1
contig_18	.	five_prime_UTR	3724586	3724727	.	+	.	ID=PMILG00000000479.1-five_prime_utr2;Parent=PMILG00000000479.1
contig_18	.	three_prime_UTR	3747422	3748182	.	+	.	ID=PMILG00000000479.1-three_prime_utr1;Parent=PMILG00000000479.1
contig_18	.	gene	3749100	3752753	.	-	.	ID=PMILG00000000480;Name=contig_18.g24006.t1
contig_18	.	mRNA	3749100	3752753	.	-	.	ID=PMILG00000000480.1;Parent=PMILG00000000480;Name=contig_18.g24006.t1
contig_18	.	exon	3749100	3749786	.	-	.	ID=PMILG00000000480.1-exon1;Parent=PMILG00000000480.1
contig_18	.	exon	3749928	3750006	.	-	.	ID=PMILG00000000480.1-exon2;Parent=PMILG00000000480.1
contig_18	.	exon	3750332	3750398	.	-	.	ID=PMILG00000000480.1-exon3;Parent=PMILG00000000480.1
contig_18	.	exon	3750645	3750748	.	-	.	ID=PMILG00000000480.1-exon4;Parent=PMILG00000000480.1
contig_18	.	exon	3750827	3750871	.	-	.	ID=PMILG00000000480.1-exon5;Parent=PMILG00000000480.1
contig_18	.	exon	3750948	3751015	.	-	.	ID=PMILG00000000480.1-exon6;Parent=PMILG00000000480.1
contig_18	.	exon	3751102	3751181	.	-	.	ID=PMILG00000000480.1-exon7;Parent=PMILG00000000480.1
contig_18	.	exon	3751277	3751394	.	-	.	ID=PMILG00000000480.1-exon8;Parent=PMILG00000000480.1
contig_18	.	exon	3752526	3752753	.	-	.	ID=PMILG00000000480.1-exon9;Parent=PMILG00000000480.1
contig_18	.	CDS	3749642	3749786	.	-	1	ID=PMILG00000000480.1-cds1;Parent=PMILG00000000480.1
contig_18	.	CDS	3749928	3750006	.	-	2	ID=PMILG00000000480.1-cds2;Parent=PMILG00000000480.1
contig_18	.	CDS	3750332	3750398	.	-	0	ID=PMILG00000000480.1-cds3;Parent=PMILG00000000480.1
contig_18	.	CDS	3750645	3750748	.	-	2	ID=PMILG00000000480.1-cds4;Parent=PMILG00000000480.1
contig_18	.	CDS	3750827	3750871	.	-	2	ID=PMILG00000000480.1-cds5;Parent=PMILG00000000480.1
contig_18	.	CDS	3750948	3751015	.	-	1	ID=PMILG00000000480.1-cds6;Parent=PMILG00000000480.1
contig_18	.	CDS	3751102	3751181	.	-	0	ID=PMILG00000000480.1-cds7;Parent=PMILG00000000480.1
contig_18	.	CDS	3751277	3751394	.	-	1	ID=PMILG00000000480.1-cds8;Parent=PMILG00000000480.1
contig_18	.	CDS	3752526	3752566	.	-	0	ID=PMILG00000000480.1-cds9;Parent=PMILG00000000480.1
contig_18	.	five_prime_UTR	3752567	3752753	.	-	.	ID=PMILG00000000480.1-five_prime_utr1;Parent=PMILG00000000480.1
contig_18	.	three_prime_UTR	3749100	3749641	.	-	.	ID=PMILG00000000480.1-three_prime_utr1;Parent=PMILG00000000480.1
contig_18	.	gene	3752375	3760345	.	+	.	ID=PMILG00000000481;Name=contig_18.g24007.t1
contig_18	.	mRNA	3752375	3760345	.	+	.	ID=PMILG00000000481.1;Parent=PMILG00000000481;Name=contig_18.g24007.t1
contig_18	.	exon	3752375	3752983	.	+	.	ID=PMILG00000000481.1-exon1;Parent=PMILG00000000481.1
contig_18	.	exon	3754960	3755202	.	+	.	ID=PMILG00000000481.1-exon2;Parent=PMILG00000000481.1
contig_18	.	exon	3756382	3756461	.	+	.	ID=PMILG00000000481.1-exon3;Parent=PMILG00000000481.1
contig_18	.	exon	3756662	3756813	.	+	.	ID=PMILG00000000481.1-exon4;Parent=PMILG00000000481.1
contig_18	.	exon	3756917	3757023	.	+	.	ID=PMILG00000000481.1-exon5;Parent=PMILG00000000481.1
contig_18	.	exon	3758484	3758581	.	+	.	ID=PMILG00000000481.1-exon6;Parent=PMILG00000000481.1
contig_18	.	exon	3758757	3758900	.	+	.	ID=PMILG00000000481.1-exon7;Parent=PMILG00000000481.1
contig_18	.	exon	3759688	3760345	.	+	.	ID=PMILG00000000481.1-exon8;Parent=PMILG00000000481.1
contig_18	.	CDS	3754962	3755202	.	+	0	ID=PMILG00000000481.1-cds1;Parent=PMILG00000000481.1
contig_18	.	CDS	3756382	3756461	.	+	2	ID=PMILG00000000481.1-cds2;Parent=PMILG00000000481.1
contig_18	.	CDS	3756662	3756813	.	+	0	ID=PMILG00000000481.1-cds3;Parent=PMILG00000000481.1
contig_18	.	CDS	3756917	3757023	.	+	1	ID=PMILG00000000481.1-cds4;Parent=PMILG00000000481.1
contig_18	.	CDS	3758484	3758581	.	+	2	ID=PMILG00000000481.1-cds5;Parent=PMILG00000000481.1
contig_18	.	CDS	3758757	3758900	.	+	0	ID=PMILG00000000481.1-cds6;Parent=PMILG00000000481.1
contig_18	.	CDS	3759688	3759813	.	+	0	ID=PMILG00000000481.1-cds7;Parent=PMILG00000000481.1
contig_18	.	five_prime_UTR	3752375	3752983	.	+	.	ID=PMILG00000000481.1-five_prime_utr1;Parent=PMILG00000000481.1
contig_18	.	five_prime_UTR	3754960	3754961	.	+	.	ID=PMILG00000000481.1-five_prime_utr2;Parent=PMILG00000000481.1
contig_18	.	three_prime_UTR	3759814	3760345	.	+	.	ID=PMILG00000000481.1-three_prime_utr1;Parent=PMILG00000000481.1
contig_18	AUGUSTUS	gene	3792159	3809399	.	-	.	ID=PMILG00000000482;Name=contig_18.g24008.t1
contig_18	AUGUSTUS	mRNA	3792159	3809399	.	-	.	ID=PMILG00000000482.1;Parent=PMILG00000000482;Name=contig_18.g24008.t1
contig_18	AUGUSTUS	exon	3792159	3792251	.	-	.	ID=PMILG00000000482.1-exon1;Parent=PMILG00000000482.1
contig_18	AUGUSTUS	exon	3794149	3794196	.	-	.	ID=PMILG00000000482.1-exon2;Parent=PMILG00000000482.1
contig_18	AUGUSTUS	exon	3794285	3794383	.	-	.	ID=PMILG00000000482.1-exon3;Parent=PMILG00000000482.1
contig_18	AUGUSTUS	exon	3794642	3794937	.	-	.	ID=PMILG00000000482.1-exon4;Parent=PMILG00000000482.1
contig_18	AUGUSTUS	exon	3797081	3797492	.	-	.	ID=PMILG00000000482.1-exon5;Parent=PMILG00000000482.1
contig_18	AUGUSTUS	exon	3797713	3797863	.	-	.	ID=PMILG00000000482.1-exon6;Parent=PMILG00000000482.1
contig_18	AUGUSTUS	exon	3798229	3798302	.	-	.	ID=PMILG00000000482.1-exon7;Parent=PMILG00000000482.1
contig_18	AUGUSTUS	exon	3799335	3799424	.	-	.	ID=PMILG00000000482.1-exon8;Parent=PMILG00000000482.1
contig_18	AUGUSTUS	exon	3800897	3801014	.	-	.	ID=PMILG00000000482.1-exon9;Parent=PMILG00000000482.1
contig_18	AUGUSTUS	exon	3802261	3802526	.	-	.	ID=PMILG00000000482.1-exon10;Parent=PMILG00000000482.1
contig_18	AUGUSTUS	exon	3805860	3805943	.	-	.	ID=PMILG00000000482.1-exon11;Parent=PMILG00000000482.1
contig_18	AUGUSTUS	exon	3806040	3806225	.	-	.	ID=PMILG00000000482.1-exon12;Parent=PMILG00000000482.1
contig_18	AUGUSTUS	exon	3806416	3806576	.	-	.	ID=PMILG00000000482.1-exon13;Parent=PMILG00000000482.1
contig_18	AUGUSTUS	exon	3806761	3806818	.	-	.	ID=PMILG00000000482.1-exon14;Parent=PMILG00000000482.1
contig_18	AUGUSTUS	exon	3808877	3809088	.	-	.	ID=PMILG00000000482.1-exon15;Parent=PMILG00000000482.1
contig_18	AUGUSTUS	exon	3809321	3809399	.	-	.	ID=PMILG00000000482.1-exon16;Parent=PMILG00000000482.1
contig_18	AUGUSTUS	CDS	3792159	3792251	.	-	0	ID=PMILG00000000482.1-cds1;Parent=PMILG00000000482.1
contig_18	AUGUSTUS	CDS	3794149	3794196	.	-	0	ID=PMILG00000000482.1-cds2;Parent=PMILG00000000482.1
contig_18	AUGUSTUS	CDS	3794285	3794383	.	-	0	ID=PMILG00000000482.1-cds3;Parent=PMILG00000000482.1
contig_18	AUGUSTUS	CDS	3794642	3794937	.	-	2	ID=PMILG00000000482.1-cds4;Parent=PMILG00000000482.1
contig_18	AUGUSTUS	CDS	3797081	3797492	.	-	0	ID=PMILG00000000482.1-cds5;Parent=PMILG00000000482.1
contig_18	AUGUSTUS	CDS	3797713	3797863	.	-	1	ID=PMILG00000000482.1-cds6;Parent=PMILG00000000482.1
contig_18	AUGUSTUS	CDS	3798229	3798302	.	-	0	ID=PMILG00000000482.1-cds7;Parent=PMILG00000000482.1
contig_18	AUGUSTUS	CDS	3799335	3799424	.	-	0	ID=PMILG00000000482.1-cds8;Parent=PMILG00000000482.1
contig_18	AUGUSTUS	CDS	3800897	3801014	.	-	1	ID=PMILG00000000482.1-cds9;Parent=PMILG00000000482.1
contig_18	AUGUSTUS	CDS	3802261	3802526	.	-	0	ID=PMILG00000000482.1-cds10;Parent=PMILG00000000482.1
contig_18	AUGUSTUS	CDS	3805860	3805943	.	-	0	ID=PMILG00000000482.1-cds11;Parent=PMILG00000000482.1
contig_18	AUGUSTUS	CDS	3806040	3806225	.	-	0	ID=PMILG00000000482.1-cds12;Parent=PMILG00000000482.1
contig_18	AUGUSTUS	CDS	3806416	3806576	.	-	2	ID=PMILG00000000482.1-cds13;Parent=PMILG00000000482.1
contig_18	AUGUSTUS	CDS	3806761	3806818	.	-	0	ID=PMILG00000000482.1-cds14;Parent=PMILG00000000482.1
contig_18	AUGUSTUS	CDS	3808877	3809088	.	-	2	ID=PMILG00000000482.1-cds15;Parent=PMILG00000000482.1
contig_18	AUGUSTUS	CDS	3809321	3809399	.	-	0	ID=PMILG00000000482.1-cds16;Parent=PMILG00000000482.1
contig_18	.	gene	3812923	3818577	.	+	.	ID=PMILG00000000483;Name=contig_18.g24009.t1
contig_18	.	mRNA	3812923	3818577	.	+	.	ID=PMILG00000000483.1;Parent=PMILG00000000483;Name=contig_18.g24009.t1
contig_18	.	exon	3812923	3813060	.	+	.	ID=PMILG00000000483.1-exon1;Parent=PMILG00000000483.1
contig_18	.	exon	3813583	3813789	.	+	.	ID=PMILG00000000483.1-exon2;Parent=PMILG00000000483.1
contig_18	.	exon	3814403	3814562	.	+	.	ID=PMILG00000000483.1-exon3;Parent=PMILG00000000483.1
contig_18	.	exon	3814917	3815050	.	+	.	ID=PMILG00000000483.1-exon4;Parent=PMILG00000000483.1
contig_18	.	exon	3815141	3815446	.	+	.	ID=PMILG00000000483.1-exon5;Parent=PMILG00000000483.1
contig_18	.	exon	3815536	3815701	.	+	.	ID=PMILG00000000483.1-exon6;Parent=PMILG00000000483.1
contig_18	.	exon	3815819	3816009	.	+	.	ID=PMILG00000000483.1-exon7;Parent=PMILG00000000483.1
contig_18	.	exon	3816501	3816648	.	+	.	ID=PMILG00000000483.1-exon8;Parent=PMILG00000000483.1
contig_18	.	exon	3816784	3817052	.	+	.	ID=PMILG00000000483.1-exon9;Parent=PMILG00000000483.1
contig_18	.	exon	3817598	3817931	.	+	.	ID=PMILG00000000483.1-exon10;Parent=PMILG00000000483.1
contig_18	.	exon	3818016	3818577	.	+	.	ID=PMILG00000000483.1-exon11;Parent=PMILG00000000483.1
contig_18	.	CDS	3812923	3813060	.	+	0	ID=PMILG00000000483.1-cds1;Parent=PMILG00000000483.1
contig_18	.	CDS	3813583	3813789	.	+	0	ID=PMILG00000000483.1-cds2;Parent=PMILG00000000483.1
contig_18	.	CDS	3814403	3814562	.	+	0	ID=PMILG00000000483.1-cds3;Parent=PMILG00000000483.1
contig_18	.	CDS	3814917	3815050	.	+	2	ID=PMILG00000000483.1-cds4;Parent=PMILG00000000483.1
contig_18	.	CDS	3815141	3815446	.	+	0	ID=PMILG00000000483.1-cds5;Parent=PMILG00000000483.1
contig_18	.	CDS	3815536	3815701	.	+	0	ID=PMILG00000000483.1-cds6;Parent=PMILG00000000483.1
contig_18	.	CDS	3815819	3816009	.	+	2	ID=PMILG00000000483.1-cds7;Parent=PMILG00000000483.1
contig_18	.	CDS	3816501	3816648	.	+	0	ID=PMILG00000000483.1-cds8;Parent=PMILG00000000483.1
contig_18	.	CDS	3816784	3817052	.	+	2	ID=PMILG00000000483.1-cds9;Parent=PMILG00000000483.1
contig_18	.	CDS	3817598	3817931	.	+	0	ID=PMILG00000000483.1-cds10;Parent=PMILG00000000483.1
contig_18	.	CDS	3818016	3818134	.	+	2	ID=PMILG00000000483.1-cds11;Parent=PMILG00000000483.1
contig_18	.	three_prime_UTR	3818135	3818577	.	+	.	ID=PMILG00000000483.1-three_prime_utr1;Parent=PMILG00000000483.1
contig_18	.	gene	3830397	3838237	.	-	.	ID=PMILG00000000484;Name=contig_18.g24010.t1
contig_18	.	mRNA	3830397	3838237	.	-	.	ID=PMILG00000000484.1;Parent=PMILG00000000484;Name=contig_18.g24010.t1
contig_18	.	exon	3830397	3831913	.	-	.	ID=PMILG00000000484.1-exon1;Parent=PMILG00000000484.1
contig_18	.	exon	3834319	3834479	.	-	.	ID=PMILG00000000484.1-exon2;Parent=PMILG00000000484.1
contig_18	.	exon	3834613	3834800	.	-	.	ID=PMILG00000000484.1-exon3;Parent=PMILG00000000484.1
contig_18	.	exon	3837991	3838237	.	-	.	ID=PMILG00000000484.1-exon4;Parent=PMILG00000000484.1
contig_18	.	CDS	3830981	3831913	.	-	0	ID=PMILG00000000484.1-cds1;Parent=PMILG00000000484.1
contig_18	.	CDS	3834319	3834479	.	-	2	ID=PMILG00000000484.1-cds2;Parent=PMILG00000000484.1
contig_18	.	CDS	3834613	3834800	.	-	1	ID=PMILG00000000484.1-cds3;Parent=PMILG00000000484.1
contig_18	.	CDS	3837991	3838010	.	-	0	ID=PMILG00000000484.1-cds4;Parent=PMILG00000000484.1
contig_18	.	five_prime_UTR	3838011	3838237	.	-	.	ID=PMILG00000000484.1-five_prime_utr1;Parent=PMILG00000000484.1
contig_18	.	three_prime_UTR	3830397	3830980	.	-	.	ID=PMILG00000000484.1-three_prime_utr1;Parent=PMILG00000000484.1
contig_18	.	gene	3842569	3856083	.	-	.	ID=PMILG00000000485;Name=contig_18.g24011.t1
contig_18	.	mRNA	3842569	3856083	.	-	.	ID=PMILG00000000485.1;Parent=PMILG00000000485;Name=contig_18.g24011.t1
contig_18	.	exon	3842569	3843412	.	-	.	ID=PMILG00000000485.1-exon1;Parent=PMILG00000000485.1
contig_18	.	exon	3845390	3845638	.	-	.	ID=PMILG00000000485.1-exon2;Parent=PMILG00000000485.1
contig_18	.	exon	3847974	3848062	.	-	.	ID=PMILG00000000485.1-exon3;Parent=PMILG00000000485.1
contig_18	.	exon	3848602	3848812	.	-	.	ID=PMILG00000000485.1-exon4;Parent=PMILG00000000485.1
contig_18	.	exon	3850989	3851091	.	-	.	ID=PMILG00000000485.1-exon5;Parent=PMILG00000000485.1
contig_18	.	exon	3855387	3856083	.	-	.	ID=PMILG00000000485.1-exon6;Parent=PMILG00000000485.1
contig_18	.	CDS	3843344	3843412	.	-	0	ID=PMILG00000000485.1-cds1;Parent=PMILG00000000485.1
contig_18	.	CDS	3845390	3845638	.	-	0	ID=PMILG00000000485.1-cds2;Parent=PMILG00000000485.1
contig_18	.	CDS	3847974	3848062	.	-	2	ID=PMILG00000000485.1-cds3;Parent=PMILG00000000485.1
contig_18	.	CDS	3848602	3848812	.	-	0	ID=PMILG00000000485.1-cds4;Parent=PMILG00000000485.1
contig_18	.	CDS	3850989	3851091	.	-	1	ID=PMILG00000000485.1-cds5;Parent=PMILG00000000485.1
contig_18	.	CDS	3855387	3855706	.	-	0	ID=PMILG00000000485.1-cds6;Parent=PMILG00000000485.1
contig_18	.	five_prime_UTR	3855707	3856083	.	-	.	ID=PMILG00000000485.1-five_prime_utr1;Parent=PMILG00000000485.1
contig_18	.	three_prime_UTR	3842569	3843343	.	-	.	ID=PMILG00000000485.1-three_prime_utr1;Parent=PMILG00000000485.1
contig_18	AUGUSTUS	gene	3859644	3866275	.	+	.	ID=PMILG00000000486;Name=contig_18.g24012.t1
contig_18	AUGUSTUS	mRNA	3859644	3866275	.	+	.	ID=PMILG00000000486.1;Parent=PMILG00000000486;Name=contig_18.g24012.t1
contig_18	AUGUSTUS	exon	3859644	3859727	.	+	.	ID=PMILG00000000486.1-exon1;Parent=PMILG00000000486.1
contig_18	AUGUSTUS	exon	3864833	3866275	.	+	.	ID=PMILG00000000486.1-exon2;Parent=PMILG00000000486.1
contig_18	AUGUSTUS	CDS	3859644	3859727	.	+	0	ID=PMILG00000000486.1-cds1;Parent=PMILG00000000486.1
contig_18	AUGUSTUS	CDS	3864833	3866275	.	+	0	ID=PMILG00000000486.1-cds2;Parent=PMILG00000000486.1
contig_18	AUGUSTUS	gene	3873524	3878899	.	-	.	ID=PMILG00000000487;Name=contig_18.g24013.t1
contig_18	AUGUSTUS	mRNA	3873524	3878899	.	-	.	ID=PMILG00000000487.1;Parent=PMILG00000000487;Name=contig_18.g24013.t1
contig_18	AUGUSTUS	exon	3873524	3873694	.	-	.	ID=PMILG00000000487.1-exon1;Parent=PMILG00000000487.1
contig_18	AUGUSTUS	exon	3874621	3875070	.	-	.	ID=PMILG00000000487.1-exon2;Parent=PMILG00000000487.1
contig_18	AUGUSTUS	exon	3876506	3877089	.	-	.	ID=PMILG00000000487.1-exon3;Parent=PMILG00000000487.1
contig_18	AUGUSTUS	exon	3877172	3877336	.	-	.	ID=PMILG00000000487.1-exon4;Parent=PMILG00000000487.1
contig_18	AUGUSTUS	exon	3878866	3878899	.	-	.	ID=PMILG00000000487.1-exon5;Parent=PMILG00000000487.1
contig_18	AUGUSTUS	CDS	3873524	3873694	.	-	0	ID=PMILG00000000487.1-cds1;Parent=PMILG00000000487.1
contig_18	AUGUSTUS	CDS	3874621	3875070	.	-	0	ID=PMILG00000000487.1-cds2;Parent=PMILG00000000487.1
contig_18	AUGUSTUS	CDS	3876506	3877089	.	-	2	ID=PMILG00000000487.1-cds3;Parent=PMILG00000000487.1
contig_18	AUGUSTUS	CDS	3877172	3877336	.	-	2	ID=PMILG00000000487.1-cds4;Parent=PMILG00000000487.1
contig_18	AUGUSTUS	CDS	3878866	3878899	.	-	0	ID=PMILG00000000487.1-cds5;Parent=PMILG00000000487.1
contig_18	AUGUSTUS	gene	3884384	3892399	.	-	.	ID=PMILG00000000488;Name=contig_18.g24014.t1
contig_18	AUGUSTUS	mRNA	3884384	3892399	.	-	.	ID=PMILG00000000488.1;Parent=PMILG00000000488;Name=contig_18.g24014.t1
contig_18	AUGUSTUS	exon	3884384	3884685	.	-	.	ID=PMILG00000000488.1-exon1;Parent=PMILG00000000488.1
contig_18	AUGUSTUS	exon	3887036	3887270	.	-	.	ID=PMILG00000000488.1-exon2;Parent=PMILG00000000488.1
contig_18	AUGUSTUS	exon	3888007	3888114	.	-	.	ID=PMILG00000000488.1-exon3;Parent=PMILG00000000488.1
contig_18	AUGUSTUS	exon	3888204	3888293	.	-	.	ID=PMILG00000000488.1-exon4;Parent=PMILG00000000488.1
contig_18	AUGUSTUS	exon	3888486	3888548	.	-	.	ID=PMILG00000000488.1-exon5;Parent=PMILG00000000488.1
contig_18	AUGUSTUS	exon	3889789	3890041	.	-	.	ID=PMILG00000000488.1-exon6;Parent=PMILG00000000488.1
contig_18	AUGUSTUS	exon	3890101	3890549	.	-	.	ID=PMILG00000000488.1-exon7;Parent=PMILG00000000488.1
contig_18	AUGUSTUS	exon	3891906	3892034	.	-	.	ID=PMILG00000000488.1-exon8;Parent=PMILG00000000488.1
contig_18	AUGUSTUS	exon	3892277	3892399	.	-	.	ID=PMILG00000000488.1-exon9;Parent=PMILG00000000488.1
contig_18	AUGUSTUS	CDS	3884384	3884685	.	-	2	ID=PMILG00000000488.1-cds1;Parent=PMILG00000000488.1
contig_18	AUGUSTUS	CDS	3887036	3887270	.	-	0	ID=PMILG00000000488.1-cds2;Parent=PMILG00000000488.1
contig_18	AUGUSTUS	CDS	3888007	3888114	.	-	0	ID=PMILG00000000488.1-cds3;Parent=PMILG00000000488.1
contig_18	AUGUSTUS	CDS	3888204	3888293	.	-	0	ID=PMILG00000000488.1-cds4;Parent=PMILG00000000488.1
contig_18	AUGUSTUS	CDS	3888486	3888548	.	-	0	ID=PMILG00000000488.1-cds5;Parent=PMILG00000000488.1
contig_18	AUGUSTUS	CDS	3889789	3890041	.	-	1	ID=PMILG00000000488.1-cds6;Parent=PMILG00000000488.1
contig_18	AUGUSTUS	CDS	3890101	3890549	.	-	0	ID=PMILG00000000488.1-cds7;Parent=PMILG00000000488.1
contig_18	AUGUSTUS	CDS	3891906	3892034	.	-	0	ID=PMILG00000000488.1-cds8;Parent=PMILG00000000488.1
contig_18	AUGUSTUS	CDS	3892277	3892399	.	-	0	ID=PMILG00000000488.1-cds9;Parent=PMILG00000000488.1
contig_18	.	gene	3893622	3902134	.	+	.	ID=PMILG00000000489;Name=contig_18.g24015.t1
contig_18	.	mRNA	3893622	3902134	.	+	.	ID=PMILG00000000489.1;Parent=PMILG00000000489;Name=contig_18.g24015.t1
contig_18	.	exon	3893622	3893931	.	+	.	ID=PMILG00000000489.1-exon1;Parent=PMILG00000000489.1
contig_18	.	exon	3894589	3894655	.	+	.	ID=PMILG00000000489.1-exon2;Parent=PMILG00000000489.1
contig_18	.	exon	3894743	3894796	.	+	.	ID=PMILG00000000489.1-exon3;Parent=PMILG00000000489.1
contig_18	.	exon	3896792	3896846	.	+	.	ID=PMILG00000000489.1-exon4;Parent=PMILG00000000489.1
contig_18	.	exon	3896934	3896997	.	+	.	ID=PMILG00000000489.1-exon5;Parent=PMILG00000000489.1
contig_18	.	exon	3897102	3897202	.	+	.	ID=PMILG00000000489.1-exon6;Parent=PMILG00000000489.1
contig_18	.	exon	3898723	3898845	.	+	.	ID=PMILG00000000489.1-exon7;Parent=PMILG00000000489.1
contig_18	.	exon	3898924	3899046	.	+	.	ID=PMILG00000000489.1-exon8;Parent=PMILG00000000489.1
contig_18	.	exon	3900340	3900457	.	+	.	ID=PMILG00000000489.1-exon9;Parent=PMILG00000000489.1
contig_18	.	exon	3901126	3902134	.	+	.	ID=PMILG00000000489.1-exon10;Parent=PMILG00000000489.1
contig_18	.	CDS	3893825	3893931	.	+	0	ID=PMILG00000000489.1-cds1;Parent=PMILG00000000489.1
contig_18	.	CDS	3894589	3894655	.	+	1	ID=PMILG00000000489.1-cds2;Parent=PMILG00000000489.1
contig_18	.	CDS	3894743	3894796	.	+	0	ID=PMILG00000000489.1-cds3;Parent=PMILG00000000489.1
contig_18	.	CDS	3896792	3896846	.	+	0	ID=PMILG00000000489.1-cds4;Parent=PMILG00000000489.1
contig_18	.	CDS	3896934	3896997	.	+	2	ID=PMILG00000000489.1-cds5;Parent=PMILG00000000489.1
contig_18	.	CDS	3897102	3897202	.	+	1	ID=PMILG00000000489.1-cds6;Parent=PMILG00000000489.1
contig_18	.	CDS	3898723	3898845	.	+	2	ID=PMILG00000000489.1-cds7;Parent=PMILG00000000489.1
contig_18	.	CDS	3898924	3899046	.	+	2	ID=PMILG00000000489.1-cds8;Parent=PMILG00000000489.1
contig_18	.	CDS	3900340	3900457	.	+	2	ID=PMILG00000000489.1-cds9;Parent=PMILG00000000489.1
contig_18	.	CDS	3901126	3901225	.	+	1	ID=PMILG00000000489.1-cds10;Parent=PMILG00000000489.1
contig_18	.	five_prime_UTR	3893622	3893824	.	+	.	ID=PMILG00000000489.1-five_prime_utr1;Parent=PMILG00000000489.1
contig_18	.	three_prime_UTR	3901226	3902134	.	+	.	ID=PMILG00000000489.1-three_prime_utr1;Parent=PMILG00000000489.1
contig_18	AUGUSTUS	gene	3905371	3906199	.	-	.	ID=PMILG00000000490;Name=contig_18.g24016.t1
contig_18	AUGUSTUS	mRNA	3905371	3906199	.	-	.	ID=PMILG00000000490.1;Parent=PMILG00000000490;Name=contig_18.g24016.t1
contig_18	AUGUSTUS	exon	3905371	3905606	.	-	.	ID=PMILG00000000490.1-exon1;Parent=PMILG00000000490.1
contig_18	AUGUSTUS	exon	3906196	3906199	.	-	.	ID=PMILG00000000490.1-exon2;Parent=PMILG00000000490.1
contig_18	AUGUSTUS	CDS	3905371	3905606	.	-	2	ID=PMILG00000000490.1-cds1;Parent=PMILG00000000490.1
contig_18	AUGUSTUS	CDS	3906196	3906199	.	-	0	ID=PMILG00000000490.1-cds2;Parent=PMILG00000000490.1
contig_18	AUGUSTUS	gene	3907506	3918309	.	-	.	ID=PMILG00000000491;Name=contig_18.g24017.t1
contig_18	AUGUSTUS	mRNA	3907506	3918309	.	-	.	ID=PMILG00000000491.1;Parent=PMILG00000000491;Name=contig_18.g24017.t1
contig_18	AUGUSTUS	exon	3907506	3907934	.	-	.	ID=PMILG00000000491.1-exon1;Parent=PMILG00000000491.1
contig_18	AUGUSTUS	exon	3909092	3909160	.	-	.	ID=PMILG00000000491.1-exon2;Parent=PMILG00000000491.1
contig_18	AUGUSTUS	exon	3909277	3909323	.	-	.	ID=PMILG00000000491.1-exon3;Parent=PMILG00000000491.1
contig_18	AUGUSTUS	exon	3909404	3909466	.	-	.	ID=PMILG00000000491.1-exon4;Parent=PMILG00000000491.1
contig_18	AUGUSTUS	exon	3910089	3910202	.	-	.	ID=PMILG00000000491.1-exon5;Parent=PMILG00000000491.1
contig_18	AUGUSTUS	exon	3910379	3910464	.	-	.	ID=PMILG00000000491.1-exon6;Parent=PMILG00000000491.1
contig_18	AUGUSTUS	exon	3912385	3912452	.	-	.	ID=PMILG00000000491.1-exon7;Parent=PMILG00000000491.1
contig_18	AUGUSTUS	exon	3912581	3912616	.	-	.	ID=PMILG00000000491.1-exon8;Parent=PMILG00000000491.1
contig_18	AUGUSTUS	exon	3912698	3912860	.	-	.	ID=PMILG00000000491.1-exon9;Parent=PMILG00000000491.1
contig_18	AUGUSTUS	exon	3913020	3913158	.	-	.	ID=PMILG00000000491.1-exon10;Parent=PMILG00000000491.1
contig_18	AUGUSTUS	exon	3913292	3913382	.	-	.	ID=PMILG00000000491.1-exon11;Parent=PMILG00000000491.1
contig_18	AUGUSTUS	exon	3913557	3913621	.	-	.	ID=PMILG00000000491.1-exon12;Parent=PMILG00000000491.1
contig_18	AUGUSTUS	exon	3913752	3913839	.	-	.	ID=PMILG00000000491.1-exon13;Parent=PMILG00000000491.1
contig_18	AUGUSTUS	exon	3913934	3914056	.	-	.	ID=PMILG00000000491.1-exon14;Parent=PMILG00000000491.1
contig_18	AUGUSTUS	exon	3914214	3914350	.	-	.	ID=PMILG00000000491.1-exon15;Parent=PMILG00000000491.1
contig_18	AUGUSTUS	exon	3914404	3914489	.	-	.	ID=PMILG00000000491.1-exon16;Parent=PMILG00000000491.1
contig_18	AUGUSTUS	exon	3914572	3914681	.	-	.	ID=PMILG00000000491.1-exon17;Parent=PMILG00000000491.1
contig_18	AUGUSTUS	exon	3914842	3914919	.	-	.	ID=PMILG00000000491.1-exon18;Parent=PMILG00000000491.1
contig_18	AUGUSTUS	exon	3915038	3915126	.	-	.	ID=PMILG00000000491.1-exon19;Parent=PMILG00000000491.1
contig_18	AUGUSTUS	exon	3915224	3915245	.	-	.	ID=PMILG00000000491.1-exon20;Parent=PMILG00000000491.1
contig_18	AUGUSTUS	exon	3915550	3915681	.	-	.	ID=PMILG00000000491.1-exon21;Parent=PMILG00000000491.1
contig_18	AUGUSTUS	exon	3918232	3918309	.	-	.	ID=PMILG00000000491.1-exon22;Parent=PMILG00000000491.1
contig_18	AUGUSTUS	CDS	3907506	3907934	.	-	0	ID=PMILG00000000491.1-cds1;Parent=PMILG00000000491.1
contig_18	AUGUSTUS	CDS	3909092	3909160	.	-	0	ID=PMILG00000000491.1-cds2;Parent=PMILG00000000491.1
contig_18	AUGUSTUS	CDS	3909277	3909323	.	-	2	ID=PMILG00000000491.1-cds3;Parent=PMILG00000000491.1
contig_18	AUGUSTUS	CDS	3909404	3909466	.	-	2	ID=PMILG00000000491.1-cds4;Parent=PMILG00000000491.1
contig_18	AUGUSTUS	CDS	3910089	3910202	.	-	2	ID=PMILG00000000491.1-cds5;Parent=PMILG00000000491.1
contig_18	AUGUSTUS	CDS	3910379	3910464	.	-	1	ID=PMILG00000000491.1-cds6;Parent=PMILG00000000491.1
contig_18	AUGUSTUS	CDS	3912385	3912452	.	-	0	ID=PMILG00000000491.1-cds7;Parent=PMILG00000000491.1
contig_18	AUGUSTUS	CDS	3912581	3912616	.	-	0	ID=PMILG00000000491.1-cds8;Parent=PMILG00000000491.1
contig_18	AUGUSTUS	CDS	3912698	3912860	.	-	1	ID=PMILG00000000491.1-cds9;Parent=PMILG00000000491.1
contig_18	AUGUSTUS	CDS	3913020	3913158	.	-	2	ID=PMILG00000000491.1-cds10;Parent=PMILG00000000491.1
contig_18	AUGUSTUS	CDS	3913292	3913382	.	-	0	ID=PMILG00000000491.1-cds11;Parent=PMILG00000000491.1
contig_18	AUGUSTUS	CDS	3913557	3913621	.	-	2	ID=PMILG00000000491.1-cds12;Parent=PMILG00000000491.1
contig_18	AUGUSTUS	CDS	3913752	3913839	.	-	0	ID=PMILG00000000491.1-cds13;Parent=PMILG00000000491.1
contig_18	AUGUSTUS	CDS	3913934	3914056	.	-	0	ID=PMILG00000000491.1-cds14;Parent=PMILG00000000491.1
contig_18	AUGUSTUS	CDS	3914214	3914350	.	-	2	ID=PMILG00000000491.1-cds15;Parent=PMILG00000000491.1
contig_18	AUGUSTUS	CDS	3914404	3914489	.	-	1	ID=PMILG00000000491.1-cds16;Parent=PMILG00000000491.1
contig_18	AUGUSTUS	CDS	3914572	3914681	.	-	0	ID=PMILG00000000491.1-cds17;Parent=PMILG00000000491.1
contig_18	AUGUSTUS	CDS	3914842	3914919	.	-	0	ID=PMILG00000000491.1-cds18;Parent=PMILG00000000491.1
contig_18	AUGUSTUS	CDS	3915038	3915126	.	-	2	ID=PMILG00000000491.1-cds19;Parent=PMILG00000000491.1
contig_18	AUGUSTUS	CDS	3915224	3915245	.	-	0	ID=PMILG00000000491.1-cds20;Parent=PMILG00000000491.1
contig_18	AUGUSTUS	CDS	3915550	3915681	.	-	0	ID=PMILG00000000491.1-cds21;Parent=PMILG00000000491.1
contig_18	AUGUSTUS	CDS	3918232	3918309	.	-	0	ID=PMILG00000000491.1-cds22;Parent=PMILG00000000491.1
contig_18	AUGUSTUS	gene	3925743	3928841	.	-	.	ID=PMILG00000000492;Name=contig_18.g24018.t1
contig_18	AUGUSTUS	mRNA	3925743	3928841	.	-	.	ID=PMILG00000000492.1;Parent=PMILG00000000492;Name=contig_18.g24018.t1
contig_18	AUGUSTUS	exon	3925743	3925835	.	-	.	ID=PMILG00000000492.1-exon1;Parent=PMILG00000000492.1
contig_18	AUGUSTUS	exon	3925943	3926076	.	-	.	ID=PMILG00000000492.1-exon2;Parent=PMILG00000000492.1
contig_18	AUGUSTUS	exon	3928721	3928841	.	-	.	ID=PMILG00000000492.1-exon3;Parent=PMILG00000000492.1
contig_18	AUGUSTUS	CDS	3925743	3925835	.	-	0	ID=PMILG00000000492.1-cds1;Parent=PMILG00000000492.1
contig_18	AUGUSTUS	CDS	3925943	3926076	.	-	2	ID=PMILG00000000492.1-cds2;Parent=PMILG00000000492.1
contig_18	AUGUSTUS	CDS	3928721	3928841	.	-	0	ID=PMILG00000000492.1-cds3;Parent=PMILG00000000492.1
contig_18	.	gene	3931055	3941942	.	+	.	ID=PMILG00000000493;Name=contig_18.g24019.t1
contig_18	.	mRNA	3931055	3941942	.	+	.	ID=PMILG00000000493.1;Parent=PMILG00000000493;Name=contig_18.g24019.t1
contig_18	.	exon	3931055	3931311	.	+	.	ID=PMILG00000000493.1-exon1;Parent=PMILG00000000493.1
contig_18	.	exon	3931874	3932066	.	+	.	ID=PMILG00000000493.1-exon2;Parent=PMILG00000000493.1
contig_18	.	exon	3934549	3934712	.	+	.	ID=PMILG00000000493.1-exon3;Parent=PMILG00000000493.1
contig_18	.	exon	3935463	3935576	.	+	.	ID=PMILG00000000493.1-exon4;Parent=PMILG00000000493.1
contig_18	.	exon	3936109	3936310	.	+	.	ID=PMILG00000000493.1-exon5;Parent=PMILG00000000493.1
contig_18	.	exon	3936555	3936676	.	+	.	ID=PMILG00000000493.1-exon6;Parent=PMILG00000000493.1
contig_18	.	exon	3937596	3937754	.	+	.	ID=PMILG00000000493.1-exon7;Parent=PMILG00000000493.1
contig_18	.	exon	3937953	3938019	.	+	.	ID=PMILG00000000493.1-exon8;Parent=PMILG00000000493.1
contig_18	.	exon	3939121	3939251	.	+	.	ID=PMILG00000000493.1-exon9;Parent=PMILG00000000493.1
contig_18	.	exon	3939363	3939517	.	+	.	ID=PMILG00000000493.1-exon10;Parent=PMILG00000000493.1
contig_18	.	exon	3941037	3941942	.	+	.	ID=PMILG00000000493.1-exon11;Parent=PMILG00000000493.1
contig_18	.	CDS	3931937	3932066	.	+	0	ID=PMILG00000000493.1-cds1;Parent=PMILG00000000493.1
contig_18	.	CDS	3934549	3934712	.	+	2	ID=PMILG00000000493.1-cds2;Parent=PMILG00000000493.1
contig_18	.	CDS	3935463	3935576	.	+	0	ID=PMILG00000000493.1-cds3;Parent=PMILG00000000493.1
contig_18	.	CDS	3936109	3936310	.	+	0	ID=PMILG00000000493.1-cds4;Parent=PMILG00000000493.1
contig_18	.	CDS	3936555	3936676	.	+	2	ID=PMILG00000000493.1-cds5;Parent=PMILG00000000493.1
contig_18	.	CDS	3937596	3937754	.	+	0	ID=PMILG00000000493.1-cds6;Parent=PMILG00000000493.1
contig_18	.	CDS	3937953	3938019	.	+	0	ID=PMILG00000000493.1-cds7;Parent=PMILG00000000493.1
contig_18	.	CDS	3939121	3939134	.	+	2	ID=PMILG00000000493.1-cds8;Parent=PMILG00000000493.1
contig_18	.	five_prime_UTR	3931055	3931311	.	+	.	ID=PMILG00000000493.1-five_prime_utr1;Parent=PMILG00000000493.1
contig_18	.	five_prime_UTR	3931874	3931936	.	+	.	ID=PMILG00000000493.1-five_prime_utr2;Parent=PMILG00000000493.1
contig_18	.	three_prime_UTR	3939135	3939251	.	+	.	ID=PMILG00000000493.1-three_prime_utr1;Parent=PMILG00000000493.1
contig_18	.	three_prime_UTR	3939363	3939517	.	+	.	ID=PMILG00000000493.1-three_prime_utr2;Parent=PMILG00000000493.1
contig_18	.	three_prime_UTR	3941037	3941942	.	+	.	ID=PMILG00000000493.1-three_prime_utr3;Parent=PMILG00000000493.1
contig_18	.	gene	3971088	3983009	.	+	.	ID=PMILG00000000494;Name=MERGED: contig_18.g24020.t1
contig_18	.	mRNA	3971088	3983009	.	+	.	ID=PMILG00000000494.1;Parent=PMILG00000000494;Name=MERGED: contig_18.g24020.t1
contig_18	.	exon	3971088	3971244	.	+	.	ID=PMILG00000000494.1-exon1;Parent=PMILG00000000494.1
contig_18	.	exon	3972244	3973073	.	+	.	ID=PMILG00000000494.1-exon2;Parent=PMILG00000000494.1
contig_18	.	exon	3980512	3980880	.	+	.	ID=PMILG00000000494.1-exon3;Parent=PMILG00000000494.1
contig_18	.	exon	3982297	3983009	.	+	.	ID=PMILG00000000494.1-exon4;Parent=PMILG00000000494.1
contig_18	.	CDS	3972290	3973073	.	+	0	ID=PMILG00000000494.1-cds1;Parent=PMILG00000000494.1
contig_18	.	CDS	3980512	3980880	.	+	2	ID=PMILG00000000494.1-cds2;Parent=PMILG00000000494.1
contig_18	.	CDS	3982297	3982562	.	+	2	ID=PMILG00000000494.1-cds3;Parent=PMILG00000000494.1
contig_18	.	five_prime_UTR	3971088	3971244	.	+	.	ID=PMILG00000000494.1-five_prime_utr1;Parent=PMILG00000000494.1
contig_18	.	five_prime_UTR	3972244	3972289	.	+	.	ID=PMILG00000000494.1-five_prime_utr2;Parent=PMILG00000000494.1
contig_18	.	three_prime_UTR	3982563	3983009	.	+	.	ID=PMILG00000000494.1-three_prime_utr1;Parent=PMILG00000000494.1
contig_18	AUGUSTUS	gene	4094502	4097623	.	-	.	ID=PMILG00000000495;Name=contig_18.g24022.t1
contig_18	AUGUSTUS	mRNA	4094502	4097623	.	-	.	ID=PMILG00000000495.1;Parent=PMILG00000000495;Name=contig_18.g24022.t1
contig_18	AUGUSTUS	exon	4094502	4094852	.	-	.	ID=PMILG00000000495.1-exon1;Parent=PMILG00000000495.1
contig_18	AUGUSTUS	exon	4096236	4096420	.	-	.	ID=PMILG00000000495.1-exon2;Parent=PMILG00000000495.1
contig_18	AUGUSTUS	exon	4096562	4096747	.	-	.	ID=PMILG00000000495.1-exon3;Parent=PMILG00000000495.1
contig_18	AUGUSTUS	exon	4097167	4097623	.	-	.	ID=PMILG00000000495.1-exon4;Parent=PMILG00000000495.1
contig_18	AUGUSTUS	CDS	4094502	4094852	.	-	0	ID=PMILG00000000495.1-cds1;Parent=PMILG00000000495.1
contig_18	AUGUSTUS	CDS	4096236	4096420	.	-	2	ID=PMILG00000000495.1-cds2;Parent=PMILG00000000495.1
contig_18	AUGUSTUS	CDS	4096562	4096747	.	-	2	ID=PMILG00000000495.1-cds3;Parent=PMILG00000000495.1
contig_18	AUGUSTUS	CDS	4097167	4097623	.	-	0	ID=PMILG00000000495.1-cds4;Parent=PMILG00000000495.1
contig_18	.	gene	4112095	4119058	.	-	.	ID=PMILG00000000496;Name=contig_18.g24023.t1
contig_18	.	mRNA	4112095	4119058	.	-	.	ID=PMILG00000000496.1;Parent=PMILG00000000496;Name=contig_18.g24023.t1
contig_18	.	exon	4112095	4113464	.	-	.	ID=PMILG00000000496.1-exon1;Parent=PMILG00000000496.1
contig_18	.	exon	4114222	4114332	.	-	.	ID=PMILG00000000496.1-exon2;Parent=PMILG00000000496.1
contig_18	.	exon	4114997	4115212	.	-	.	ID=PMILG00000000496.1-exon3;Parent=PMILG00000000496.1
contig_18	.	exon	4115542	4115713	.	-	.	ID=PMILG00000000496.1-exon4;Parent=PMILG00000000496.1
contig_18	.	exon	4116067	4116139	.	-	.	ID=PMILG00000000496.1-exon5;Parent=PMILG00000000496.1
contig_18	.	exon	4118872	4119058	.	-	.	ID=PMILG00000000496.1-exon6;Parent=PMILG00000000496.1
contig_18	.	CDS	4112974	4113464	.	-	2	ID=PMILG00000000496.1-cds1;Parent=PMILG00000000496.1
contig_18	.	CDS	4114222	4114332	.	-	2	ID=PMILG00000000496.1-cds2;Parent=PMILG00000000496.1
contig_18	.	CDS	4114997	4115212	.	-	2	ID=PMILG00000000496.1-cds3;Parent=PMILG00000000496.1
contig_18	.	CDS	4115542	4115713	.	-	0	ID=PMILG00000000496.1-cds4;Parent=PMILG00000000496.1
contig_18	.	CDS	4116067	4116139	.	-	1	ID=PMILG00000000496.1-cds5;Parent=PMILG00000000496.1
contig_18	.	CDS	4118872	4118948	.	-	0	ID=PMILG00000000496.1-cds6;Parent=PMILG00000000496.1
contig_18	.	five_prime_UTR	4118949	4119058	.	-	.	ID=PMILG00000000496.1-five_prime_utr1;Parent=PMILG00000000496.1
contig_18	.	three_prime_UTR	4112095	4112973	.	-	.	ID=PMILG00000000496.1-three_prime_utr1;Parent=PMILG00000000496.1
contig_18	AUGUSTUS	gene	4142892	4182895	.	-	.	ID=PMILG00000000497;Name=contig_18.g24024.t1
contig_18	AUGUSTUS	mRNA	4142892	4182895	.	-	.	ID=PMILG00000000497.1;Parent=PMILG00000000497;Name=contig_18.g24024.t1
contig_18	AUGUSTUS	exon	4142892	4143811	.	-	.	ID=PMILG00000000497.1-exon1;Parent=PMILG00000000497.1
contig_18	AUGUSTUS	exon	4182613	4182895	.	-	.	ID=PMILG00000000497.1-exon2;Parent=PMILG00000000497.1
contig_18	AUGUSTUS	CDS	4142892	4143811	.	-	2	ID=PMILG00000000497.1-cds1;Parent=PMILG00000000497.1
contig_18	AUGUSTUS	CDS	4182613	4182895	.	-	0	ID=PMILG00000000497.1-cds2;Parent=PMILG00000000497.1
contig_18	.	gene	4203218	4241037	.	+	.	ID=PMILG00000000498;Name=contig_18.g24025.t1
contig_18	.	mRNA	4203218	4241037	.	+	.	ID=PMILG00000000498.1;Parent=PMILG00000000498;Name=contig_18.g24025.t1
contig_18	.	exon	4203218	4203412	.	+	.	ID=PMILG00000000498.1-exon1;Parent=PMILG00000000498.1
contig_18	.	exon	4209064	4209136	.	+	.	ID=PMILG00000000498.1-exon2;Parent=PMILG00000000498.1
contig_18	.	exon	4214886	4214949	.	+	.	ID=PMILG00000000498.1-exon3;Parent=PMILG00000000498.1
contig_18	.	exon	4216979	4217076	.	+	.	ID=PMILG00000000498.1-exon4;Parent=PMILG00000000498.1
contig_18	.	exon	4217158	4217237	.	+	.	ID=PMILG00000000498.1-exon5;Parent=PMILG00000000498.1
contig_18	.	exon	4219578	4219697	.	+	.	ID=PMILG00000000498.1-exon6;Parent=PMILG00000000498.1
contig_18	.	exon	4221778	4221887	.	+	.	ID=PMILG00000000498.1-exon7;Parent=PMILG00000000498.1
contig_18	.	exon	4221996	4222061	.	+	.	ID=PMILG00000000498.1-exon8;Parent=PMILG00000000498.1
contig_18	.	exon	4222164	4222236	.	+	.	ID=PMILG00000000498.1-exon9;Parent=PMILG00000000498.1
contig_18	.	exon	4222553	4222661	.	+	.	ID=PMILG00000000498.1-exon10;Parent=PMILG00000000498.1
contig_18	.	exon	4223569	4223700	.	+	.	ID=PMILG00000000498.1-exon11;Parent=PMILG00000000498.1
contig_18	.	exon	4223808	4223839	.	+	.	ID=PMILG00000000498.1-exon12;Parent=PMILG00000000498.1
contig_18	.	exon	4223977	4224104	.	+	.	ID=PMILG00000000498.1-exon13;Parent=PMILG00000000498.1
contig_18	.	exon	4225182	4225251	.	+	.	ID=PMILG00000000498.1-exon14;Parent=PMILG00000000498.1
contig_18	.	exon	4226026	4226113	.	+	.	ID=PMILG00000000498.1-exon15;Parent=PMILG00000000498.1
contig_18	.	exon	4227904	4228088	.	+	.	ID=PMILG00000000498.1-exon16;Parent=PMILG00000000498.1
contig_18	.	exon	4230421	4230460	.	+	.	ID=PMILG00000000498.1-exon17;Parent=PMILG00000000498.1
contig_18	.	exon	4230537	4230697	.	+	.	ID=PMILG00000000498.1-exon18;Parent=PMILG00000000498.1
contig_18	.	exon	4232399	4232534	.	+	.	ID=PMILG00000000498.1-exon19;Parent=PMILG00000000498.1
contig_18	.	exon	4233520	4233594	.	+	.	ID=PMILG00000000498.1-exon20;Parent=PMILG00000000498.1
contig_18	.	exon	4235557	4235689	.	+	.	ID=PMILG00000000498.1-exon21;Parent=PMILG00000000498.1
contig_18	.	exon	4237980	4238124	.	+	.	ID=PMILG00000000498.1-exon22;Parent=PMILG00000000498.1
contig_18	.	exon	4238276	4241037	.	+	.	ID=PMILG00000000498.1-exon23;Parent=PMILG00000000498.1
contig_18	.	CDS	4203278	4203412	.	+	0	ID=PMILG00000000498.1-cds1;Parent=PMILG00000000498.1
contig_18	.	CDS	4209064	4209136	.	+	0	ID=PMILG00000000498.1-cds2;Parent=PMILG00000000498.1
contig_18	.	CDS	4214886	4214949	.	+	2	ID=PMILG00000000498.1-cds3;Parent=PMILG00000000498.1
contig_18	.	CDS	4216979	4217076	.	+	1	ID=PMILG00000000498.1-cds4;Parent=PMILG00000000498.1
contig_18	.	CDS	4217158	4217237	.	+	2	ID=PMILG00000000498.1-cds5;Parent=PMILG00000000498.1
contig_18	.	CDS	4219578	4219697	.	+	0	ID=PMILG00000000498.1-cds6;Parent=PMILG00000000498.1
contig_18	.	CDS	4221778	4221887	.	+	0	ID=PMILG00000000498.1-cds7;Parent=PMILG00000000498.1
contig_18	.	CDS	4221996	4222061	.	+	1	ID=PMILG00000000498.1-cds8;Parent=PMILG00000000498.1
contig_18	.	CDS	4222164	4222236	.	+	1	ID=PMILG00000000498.1-cds9;Parent=PMILG00000000498.1
contig_18	.	CDS	4222553	4222661	.	+	0	ID=PMILG00000000498.1-cds10;Parent=PMILG00000000498.1
contig_18	.	CDS	4223569	4223700	.	+	2	ID=PMILG00000000498.1-cds11;Parent=PMILG00000000498.1
contig_18	.	CDS	4223808	4223839	.	+	2	ID=PMILG00000000498.1-cds12;Parent=PMILG00000000498.1
contig_18	.	CDS	4223977	4224104	.	+	0	ID=PMILG00000000498.1-cds13;Parent=PMILG00000000498.1
contig_18	.	CDS	4225182	4225251	.	+	1	ID=PMILG00000000498.1-cds14;Parent=PMILG00000000498.1
contig_18	.	CDS	4226026	4226113	.	+	0	ID=PMILG00000000498.1-cds15;Parent=PMILG00000000498.1
contig_18	.	CDS	4227904	4228088	.	+	2	ID=PMILG00000000498.1-cds16;Parent=PMILG00000000498.1
contig_18	.	CDS	4230421	4230460	.	+	0	ID=PMILG00000000498.1-cds17;Parent=PMILG00000000498.1
contig_18	.	CDS	4230537	4230697	.	+	2	ID=PMILG00000000498.1-cds18;Parent=PMILG00000000498.1
contig_18	.	CDS	4232399	4232534	.	+	0	ID=PMILG00000000498.1-cds19;Parent=PMILG00000000498.1
contig_18	.	CDS	4233520	4233594	.	+	2	ID=PMILG00000000498.1-cds20;Parent=PMILG00000000498.1
contig_18	.	CDS	4235557	4235689	.	+	2	ID=PMILG00000000498.1-cds21;Parent=PMILG00000000498.1
contig_18	.	CDS	4237980	4238124	.	+	1	ID=PMILG00000000498.1-cds22;Parent=PMILG00000000498.1
contig_18	.	CDS	4238276	4238428	.	+	0	ID=PMILG00000000498.1-cds23;Parent=PMILG00000000498.1
contig_18	.	five_prime_UTR	4203218	4203277	.	+	.	ID=PMILG00000000498.1-five_prime_utr1;Parent=PMILG00000000498.1
contig_18	.	three_prime_UTR	4238429	4241037	.	+	.	ID=PMILG00000000498.1-three_prime_utr1;Parent=PMILG00000000498.1
contig_18	AUGUSTUS	gene	4245770	4255618	.	+	.	ID=PMILG00000000499;Name=contig_18.g24026.t1
contig_18	AUGUSTUS	mRNA	4245770	4255618	.	+	.	ID=PMILG00000000499.1;Parent=PMILG00000000499;Name=contig_18.g24026.t1
contig_18	AUGUSTUS	exon	4245770	4245867	.	+	.	ID=PMILG00000000499.1-exon1;Parent=PMILG00000000499.1
contig_18	AUGUSTUS	exon	4247379	4247594	.	+	.	ID=PMILG00000000499.1-exon2;Parent=PMILG00000000499.1
contig_18	AUGUSTUS	exon	4248229	4248336	.	+	.	ID=PMILG00000000499.1-exon3;Parent=PMILG00000000499.1
contig_18	AUGUSTUS	exon	4248475	4248491	.	+	.	ID=PMILG00000000499.1-exon4;Parent=PMILG00000000499.1
contig_18	AUGUSTUS	exon	4248671	4248722	.	+	.	ID=PMILG00000000499.1-exon5;Parent=PMILG00000000499.1
contig_18	AUGUSTUS	exon	4248815	4248878	.	+	.	ID=PMILG00000000499.1-exon6;Parent=PMILG00000000499.1
contig_18	AUGUSTUS	exon	4248970	4249042	.	+	.	ID=PMILG00000000499.1-exon7;Parent=PMILG00000000499.1
contig_18	AUGUSTUS	exon	4249490	4249611	.	+	.	ID=PMILG00000000499.1-exon8;Parent=PMILG00000000499.1
contig_18	AUGUSTUS	exon	4249903	4250025	.	+	.	ID=PMILG00000000499.1-exon9;Parent=PMILG00000000499.1
contig_18	AUGUSTUS	exon	4250828	4251000	.	+	.	ID=PMILG00000000499.1-exon10;Parent=PMILG00000000499.1
contig_18	AUGUSTUS	exon	4251110	4251206	.	+	.	ID=PMILG00000000499.1-exon11;Parent=PMILG00000000499.1
contig_18	AUGUSTUS	exon	4251293	4251472	.	+	.	ID=PMILG00000000499.1-exon12;Parent=PMILG00000000499.1
contig_18	AUGUSTUS	exon	4252709	4252790	.	+	.	ID=PMILG00000000499.1-exon13;Parent=PMILG00000000499.1
contig_18	AUGUSTUS	exon	4255611	4255618	.	+	.	ID=PMILG00000000499.1-exon14;Parent=PMILG00000000499.1
contig_18	AUGUSTUS	CDS	4245770	4245867	.	+	0	ID=PMILG00000000499.1-cds1;Parent=PMILG00000000499.1
contig_18	AUGUSTUS	CDS	4247379	4247594	.	+	1	ID=PMILG00000000499.1-cds2;Parent=PMILG00000000499.1
contig_18	AUGUSTUS	CDS	4248229	4248336	.	+	1	ID=PMILG00000000499.1-cds3;Parent=PMILG00000000499.1
contig_18	AUGUSTUS	CDS	4248475	4248491	.	+	1	ID=PMILG00000000499.1-cds4;Parent=PMILG00000000499.1
contig_18	AUGUSTUS	CDS	4248671	4248722	.	+	2	ID=PMILG00000000499.1-cds5;Parent=PMILG00000000499.1
contig_18	AUGUSTUS	CDS	4248815	4248878	.	+	1	ID=PMILG00000000499.1-cds6;Parent=PMILG00000000499.1
contig_18	AUGUSTUS	CDS	4248970	4249042	.	+	0	ID=PMILG00000000499.1-cds7;Parent=PMILG00000000499.1
contig_18	AUGUSTUS	CDS	4249490	4249611	.	+	2	ID=PMILG00000000499.1-cds8;Parent=PMILG00000000499.1
contig_18	AUGUSTUS	CDS	4249903	4250025	.	+	0	ID=PMILG00000000499.1-cds9;Parent=PMILG00000000499.1
contig_18	AUGUSTUS	CDS	4250828	4251000	.	+	0	ID=PMILG00000000499.1-cds10;Parent=PMILG00000000499.1
contig_18	AUGUSTUS	CDS	4251110	4251206	.	+	1	ID=PMILG00000000499.1-cds11;Parent=PMILG00000000499.1
contig_18	AUGUSTUS	CDS	4251293	4251472	.	+	0	ID=PMILG00000000499.1-cds12;Parent=PMILG00000000499.1
contig_18	AUGUSTUS	CDS	4252709	4252790	.	+	0	ID=PMILG00000000499.1-cds13;Parent=PMILG00000000499.1
contig_18	AUGUSTUS	CDS	4255611	4255618	.	+	2	ID=PMILG00000000499.1-cds14;Parent=PMILG00000000499.1
contig_18	.	gene	4288533	4344553	.	-	.	ID=PMILG00000000500;Name=contig_18.g24027.t1
contig_18	.	mRNA	4288533	4344553	.	-	.	ID=PMILG00000000500.1;Parent=PMILG00000000500;Name=contig_18.g24027.t1
contig_18	.	exon	4288533	4290066	.	-	.	ID=PMILG00000000500.1-exon1;Parent=PMILG00000000500.1
contig_18	.	exon	4293487	4293735	.	-	.	ID=PMILG00000000500.1-exon2;Parent=PMILG00000000500.1
contig_18	.	exon	4296094	4296186	.	-	.	ID=PMILG00000000500.1-exon3;Parent=PMILG00000000500.1
contig_18	.	exon	4297663	4297823	.	-	.	ID=PMILG00000000500.1-exon4;Parent=PMILG00000000500.1
contig_18	.	exon	4298949	4299079	.	-	.	ID=PMILG00000000500.1-exon5;Parent=PMILG00000000500.1
contig_18	.	exon	4303646	4303809	.	-	.	ID=PMILG00000000500.1-exon6;Parent=PMILG00000000500.1
contig_18	.	exon	4304346	4304442	.	-	.	ID=PMILG00000000500.1-exon7;Parent=PMILG00000000500.1
contig_18	.	exon	4311434	4311580	.	-	.	ID=PMILG00000000500.1-exon8;Parent=PMILG00000000500.1
contig_18	.	exon	4312571	4312654	.	-	.	ID=PMILG00000000500.1-exon9;Parent=PMILG00000000500.1
contig_18	.	exon	4315043	4315317	.	-	.	ID=PMILG00000000500.1-exon10;Parent=PMILG00000000500.1
contig_18	.	exon	4319707	4319802	.	-	.	ID=PMILG00000000500.1-exon11;Parent=PMILG00000000500.1
contig_18	.	exon	4331841	4331924	.	-	.	ID=PMILG00000000500.1-exon12;Parent=PMILG00000000500.1
contig_18	.	exon	4341825	4341927	.	-	.	ID=PMILG00000000500.1-exon13;Parent=PMILG00000000500.1
contig_18	.	exon	4344447	4344553	.	-	.	ID=PMILG00000000500.1-exon14;Parent=PMILG00000000500.1
contig_18	.	CDS	4289902	4290066	.	-	0	ID=PMILG00000000500.1-cds1;Parent=PMILG00000000500.1
contig_18	.	CDS	4293487	4293735	.	-	0	ID=PMILG00000000500.1-cds2;Parent=PMILG00000000500.1
contig_18	.	CDS	4296094	4296186	.	-	0	ID=PMILG00000000500.1-cds3;Parent=PMILG00000000500.1
contig_18	.	CDS	4297663	4297823	.	-	2	ID=PMILG00000000500.1-cds4;Parent=PMILG00000000500.1
contig_18	.	CDS	4298949	4299079	.	-	1	ID=PMILG00000000500.1-cds5;Parent=PMILG00000000500.1
contig_18	.	CDS	4303646	4303809	.	-	0	ID=PMILG00000000500.1-cds6;Parent=PMILG00000000500.1
contig_18	.	CDS	4304346	4304442	.	-	1	ID=PMILG00000000500.1-cds7;Parent=PMILG00000000500.1
contig_18	.	CDS	4311434	4311580	.	-	1	ID=PMILG00000000500.1-cds8;Parent=PMILG00000000500.1
contig_18	.	CDS	4312571	4312654	.	-	1	ID=PMILG00000000500.1-cds9;Parent=PMILG00000000500.1
contig_18	.	CDS	4315043	4315317	.	-	0	ID=PMILG00000000500.1-cds10;Parent=PMILG00000000500.1
contig_18	.	CDS	4319707	4319802	.	-	0	ID=PMILG00000000500.1-cds11;Parent=PMILG00000000500.1
contig_18	.	CDS	4331841	4331924	.	-	0	ID=PMILG00000000500.1-cds12;Parent=PMILG00000000500.1
contig_18	.	CDS	4341825	4341836	.	-	0	ID=PMILG00000000500.1-cds13;Parent=PMILG00000000500.1
contig_18	.	five_prime_UTR	4341837	4341927	.	-	.	ID=PMILG00000000500.1-five_prime_utr1;Parent=PMILG00000000500.1
contig_18	.	five_prime_UTR	4344447	4344553	.	-	.	ID=PMILG00000000500.1-five_prime_utr2;Parent=PMILG00000000500.1
contig_18	.	three_prime_UTR	4288533	4289901	.	-	.	ID=PMILG00000000500.1-three_prime_utr1;Parent=PMILG00000000500.1
contig_18	.	gene	4356944	4386526	.	-	.	ID=PMILG00000000501;Name=contig_18.g24028.t1
contig_18	.	mRNA	4356944	4386526	.	-	.	ID=PMILG00000000501.1;Parent=PMILG00000000501;Name=contig_18.g24028.t1
contig_18	.	exon	4356944	4358830	.	-	.	ID=PMILG00000000501.1-exon1;Parent=PMILG00000000501.1
contig_18	.	exon	4360987	4361068	.	-	.	ID=PMILG00000000501.1-exon2;Parent=PMILG00000000501.1
contig_18	.	exon	4361481	4361667	.	-	.	ID=PMILG00000000501.1-exon3;Parent=PMILG00000000501.1
contig_18	.	exon	4362000	4362109	.	-	.	ID=PMILG00000000501.1-exon4;Parent=PMILG00000000501.1
contig_18	.	exon	4363426	4363587	.	-	.	ID=PMILG00000000501.1-exon5;Parent=PMILG00000000501.1
contig_18	.	exon	4363961	4364112	.	-	.	ID=PMILG00000000501.1-exon6;Parent=PMILG00000000501.1
contig_18	.	exon	4364366	4364435	.	-	.	ID=PMILG00000000501.1-exon7;Parent=PMILG00000000501.1
contig_18	.	exon	4364794	4364847	.	-	.	ID=PMILG00000000501.1-exon8;Parent=PMILG00000000501.1
contig_18	.	exon	4364958	4365042	.	-	.	ID=PMILG00000000501.1-exon9;Parent=PMILG00000000501.1
contig_18	.	exon	4365459	4365500	.	-	.	ID=PMILG00000000501.1-exon10;Parent=PMILG00000000501.1
contig_18	.	exon	4367918	4368082	.	-	.	ID=PMILG00000000501.1-exon11;Parent=PMILG00000000501.1
contig_18	.	exon	4371291	4371461	.	-	.	ID=PMILG00000000501.1-exon12;Parent=PMILG00000000501.1
contig_18	.	exon	4378458	4378543	.	-	.	ID=PMILG00000000501.1-exon13;Parent=PMILG00000000501.1
contig_18	.	exon	4382830	4382957	.	-	.	ID=PMILG00000000501.1-exon14;Parent=PMILG00000000501.1
contig_18	.	exon	4383147	4383327	.	-	.	ID=PMILG00000000501.1-exon15;Parent=PMILG00000000501.1
contig_18	.	exon	4386459	4386526	.	-	.	ID=PMILG00000000501.1-exon16;Parent=PMILG00000000501.1
contig_18	.	CDS	4357668	4358830	.	-	2	ID=PMILG00000000501.1-cds1;Parent=PMILG00000000501.1
contig_18	.	CDS	4360987	4361068	.	-	0	ID=PMILG00000000501.1-cds2;Parent=PMILG00000000501.1
contig_18	.	CDS	4361481	4361667	.	-	1	ID=PMILG00000000501.1-cds3;Parent=PMILG00000000501.1
contig_18	.	CDS	4362000	4362109	.	-	0	ID=PMILG00000000501.1-cds4;Parent=PMILG00000000501.1
contig_18	.	CDS	4363426	4363587	.	-	0	ID=PMILG00000000501.1-cds5;Parent=PMILG00000000501.1
contig_18	.	CDS	4363961	4364112	.	-	2	ID=PMILG00000000501.1-cds6;Parent=PMILG00000000501.1
contig_18	.	CDS	4364366	4364435	.	-	0	ID=PMILG00000000501.1-cds7;Parent=PMILG00000000501.1
contig_18	.	CDS	4364794	4364847	.	-	0	ID=PMILG00000000501.1-cds8;Parent=PMILG00000000501.1
contig_18	.	CDS	4364958	4365042	.	-	1	ID=PMILG00000000501.1-cds9;Parent=PMILG00000000501.1
contig_18	.	CDS	4365459	4365500	.	-	1	ID=PMILG00000000501.1-cds10;Parent=PMILG00000000501.1
contig_18	.	CDS	4367918	4368082	.	-	1	ID=PMILG00000000501.1-cds11;Parent=PMILG00000000501.1
contig_18	.	CDS	4371291	4371461	.	-	1	ID=PMILG00000000501.1-cds12;Parent=PMILG00000000501.1
contig_18	.	CDS	4378458	4378543	.	-	0	ID=PMILG00000000501.1-cds13;Parent=PMILG00000000501.1
contig_18	.	CDS	4382830	4382957	.	-	2	ID=PMILG00000000501.1-cds14;Parent=PMILG00000000501.1
contig_18	.	CDS	4383147	4383186	.	-	0	ID=PMILG00000000501.1-cds15;Parent=PMILG00000000501.1
contig_18	.	five_prime_UTR	4383187	4383327	.	-	.	ID=PMILG00000000501.1-five_prime_utr1;Parent=PMILG00000000501.1
contig_18	.	five_prime_UTR	4386459	4386526	.	-	.	ID=PMILG00000000501.1-five_prime_utr2;Parent=PMILG00000000501.1
contig_18	.	three_prime_UTR	4356944	4357667	.	-	.	ID=PMILG00000000501.1-three_prime_utr1;Parent=PMILG00000000501.1
contig_18	AUGUSTUS	gene	4389411	4394754	.	-	.	ID=PMILG00000000502;Name=contig_18.g24029.t1
contig_18	AUGUSTUS	mRNA	4389411	4394754	.	-	.	ID=PMILG00000000502.1;Parent=PMILG00000000502;Name=contig_18.g24029.t1
contig_18	AUGUSTUS	exon	4389411	4389914	.	-	.	ID=PMILG00000000502.1-exon1;Parent=PMILG00000000502.1
contig_18	AUGUSTUS	exon	4391883	4392214	.	-	.	ID=PMILG00000000502.1-exon2;Parent=PMILG00000000502.1
contig_18	AUGUSTUS	exon	4393458	4393823	.	-	.	ID=PMILG00000000502.1-exon3;Parent=PMILG00000000502.1
contig_18	AUGUSTUS	exon	4394658	4394754	.	-	.	ID=PMILG00000000502.1-exon4;Parent=PMILG00000000502.1
contig_18	AUGUSTUS	CDS	4389411	4389914	.	-	0	ID=PMILG00000000502.1-cds1;Parent=PMILG00000000502.1
contig_18	AUGUSTUS	CDS	4391883	4392214	.	-	2	ID=PMILG00000000502.1-cds2;Parent=PMILG00000000502.1
contig_18	AUGUSTUS	CDS	4393458	4393823	.	-	2	ID=PMILG00000000502.1-cds3;Parent=PMILG00000000502.1
contig_18	AUGUSTUS	CDS	4394658	4394754	.	-	0	ID=PMILG00000000502.1-cds4;Parent=PMILG00000000502.1
contig_18	.	gene	4400592	4456861	.	-	.	ID=PMILG00000000503;Name=MERGED: contig_18.g24030.t1
contig_18	.	mRNA	4400592	4456861	.	-	.	ID=PMILG00000000503.1;Parent=PMILG00000000503;Name=MERGED: contig_18.g24030.t1
contig_18	.	exon	4400592	4401177	.	-	.	ID=PMILG00000000503.1-exon1;Parent=PMILG00000000503.1
contig_18	.	exon	4402038	4402139	.	-	.	ID=PMILG00000000503.1-exon2;Parent=PMILG00000000503.1
contig_18	.	exon	4404020	4404147	.	-	.	ID=PMILG00000000503.1-exon3;Parent=PMILG00000000503.1
contig_18	.	exon	4404574	4404693	.	-	.	ID=PMILG00000000503.1-exon4;Parent=PMILG00000000503.1
contig_18	.	exon	4408361	4408411	.	-	.	ID=PMILG00000000503.1-exon5;Parent=PMILG00000000503.1
contig_18	.	exon	4408608	4408661	.	-	.	ID=PMILG00000000503.1-exon6;Parent=PMILG00000000503.1
contig_18	.	exon	4409053	4409161	.	-	.	ID=PMILG00000000503.1-exon7;Parent=PMILG00000000503.1
contig_18	.	exon	4410222	4410281	.	-	.	ID=PMILG00000000503.1-exon8;Parent=PMILG00000000503.1
contig_18	.	exon	4411077	4411207	.	-	.	ID=PMILG00000000503.1-exon9;Parent=PMILG00000000503.1
contig_18	.	exon	4416309	4416401	.	-	.	ID=PMILG00000000503.1-exon10;Parent=PMILG00000000503.1
contig_18	.	exon	4416507	4416608	.	-	.	ID=PMILG00000000503.1-exon11;Parent=PMILG00000000503.1
contig_18	.	exon	4430653	4430849	.	-	.	ID=PMILG00000000503.1-exon12;Parent=PMILG00000000503.1
contig_18	.	exon	4455824	4456861	.	-	.	ID=PMILG00000000503.1-exon13;Parent=PMILG00000000503.1
contig_18	.	CDS	4400928	4401177	.	-	1	ID=PMILG00000000503.1-cds1;Parent=PMILG00000000503.1
contig_18	.	CDS	4402038	4402139	.	-	1	ID=PMILG00000000503.1-cds2;Parent=PMILG00000000503.1
contig_18	.	CDS	4404020	4404147	.	-	0	ID=PMILG00000000503.1-cds3;Parent=PMILG00000000503.1
contig_18	.	CDS	4404574	4404693	.	-	0	ID=PMILG00000000503.1-cds4;Parent=PMILG00000000503.1
contig_18	.	CDS	4408361	4408411	.	-	0	ID=PMILG00000000503.1-cds5;Parent=PMILG00000000503.1
contig_18	.	CDS	4408608	4408661	.	-	0	ID=PMILG00000000503.1-cds6;Parent=PMILG00000000503.1
contig_18	.	CDS	4409053	4409161	.	-	1	ID=PMILG00000000503.1-cds7;Parent=PMILG00000000503.1
contig_18	.	CDS	4410222	4410281	.	-	1	ID=PMILG00000000503.1-cds8;Parent=PMILG00000000503.1
contig_18	.	CDS	4411077	4411207	.	-	0	ID=PMILG00000000503.1-cds9;Parent=PMILG00000000503.1
contig_18	.	CDS	4416309	4416401	.	-	0	ID=PMILG00000000503.1-cds10;Parent=PMILG00000000503.1
contig_18	.	CDS	4416507	4416608	.	-	0	ID=PMILG00000000503.1-cds11;Parent=PMILG00000000503.1
contig_18	.	CDS	4430653	4430849	.	-	2	ID=PMILG00000000503.1-cds12;Parent=PMILG00000000503.1
contig_18	.	CDS	4455824	4455971	.	-	0	ID=PMILG00000000503.1-cds13;Parent=PMILG00000000503.1
contig_18	.	five_prime_UTR	4455972	4456861	.	-	.	ID=PMILG00000000503.1-five_prime_utr1;Parent=PMILG00000000503.1
contig_18	.	three_prime_UTR	4400592	4400927	.	-	.	ID=PMILG00000000503.1-three_prime_utr1;Parent=PMILG00000000503.1
contig_18	AUGUSTUS	gene	4462582	4470398	.	-	.	ID=PMILG00000000504;Name=contig_18.g24032.t1
contig_18	AUGUSTUS	mRNA	4462582	4470398	.	-	.	ID=PMILG00000000504.1;Parent=PMILG00000000504;Name=contig_18.g24032.t1
contig_18	AUGUSTUS	exon	4462582	4462722	.	-	.	ID=PMILG00000000504.1-exon1;Parent=PMILG00000000504.1
contig_18	AUGUSTUS	exon	4462838	4462927	.	-	.	ID=PMILG00000000504.1-exon2;Parent=PMILG00000000504.1
contig_18	AUGUSTUS	exon	4463042	4463154	.	-	.	ID=PMILG00000000504.1-exon3;Parent=PMILG00000000504.1
contig_18	AUGUSTUS	exon	4464370	4464474	.	-	.	ID=PMILG00000000504.1-exon4;Parent=PMILG00000000504.1
contig_18	AUGUSTUS	exon	4465633	4465739	.	-	.	ID=PMILG00000000504.1-exon5;Parent=PMILG00000000504.1
contig_18	AUGUSTUS	exon	4465832	4465905	.	-	.	ID=PMILG00000000504.1-exon6;Parent=PMILG00000000504.1
contig_18	AUGUSTUS	exon	4466311	4466426	.	-	.	ID=PMILG00000000504.1-exon7;Parent=PMILG00000000504.1
contig_18	AUGUSTUS	exon	4467055	4467120	.	-	.	ID=PMILG00000000504.1-exon8;Parent=PMILG00000000504.1
contig_18	AUGUSTUS	exon	4467340	4467460	.	-	.	ID=PMILG00000000504.1-exon9;Parent=PMILG00000000504.1
contig_18	AUGUSTUS	exon	4468127	4468188	.	-	.	ID=PMILG00000000504.1-exon10;Parent=PMILG00000000504.1
contig_18	AUGUSTUS	exon	4468745	4468837	.	-	.	ID=PMILG00000000504.1-exon11;Parent=PMILG00000000504.1
contig_18	AUGUSTUS	exon	4468912	4469049	.	-	.	ID=PMILG00000000504.1-exon12;Parent=PMILG00000000504.1
contig_18	AUGUSTUS	exon	4470347	4470398	.	-	.	ID=PMILG00000000504.1-exon13;Parent=PMILG00000000504.1
contig_18	AUGUSTUS	CDS	4462582	4462722	.	-	0	ID=PMILG00000000504.1-cds1;Parent=PMILG00000000504.1
contig_18	AUGUSTUS	CDS	4462838	4462927	.	-	0	ID=PMILG00000000504.1-cds2;Parent=PMILG00000000504.1
contig_18	AUGUSTUS	CDS	4463042	4463154	.	-	2	ID=PMILG00000000504.1-cds3;Parent=PMILG00000000504.1
contig_18	AUGUSTUS	CDS	4464370	4464474	.	-	2	ID=PMILG00000000504.1-cds4;Parent=PMILG00000000504.1
contig_18	AUGUSTUS	CDS	4465633	4465739	.	-	1	ID=PMILG00000000504.1-cds5;Parent=PMILG00000000504.1
contig_18	AUGUSTUS	CDS	4465832	4465905	.	-	0	ID=PMILG00000000504.1-cds6;Parent=PMILG00000000504.1
contig_18	AUGUSTUS	CDS	4466311	4466426	.	-	2	ID=PMILG00000000504.1-cds7;Parent=PMILG00000000504.1
contig_18	AUGUSTUS	CDS	4467055	4467120	.	-	2	ID=PMILG00000000504.1-cds8;Parent=PMILG00000000504.1
contig_18	AUGUSTUS	CDS	4467340	4467460	.	-	0	ID=PMILG00000000504.1-cds9;Parent=PMILG00000000504.1
contig_18	AUGUSTUS	CDS	4468127	4468188	.	-	2	ID=PMILG00000000504.1-cds10;Parent=PMILG00000000504.1
contig_18	AUGUSTUS	CDS	4468745	4468837	.	-	2	ID=PMILG00000000504.1-cds11;Parent=PMILG00000000504.1
contig_18	AUGUSTUS	CDS	4468912	4469049	.	-	2	ID=PMILG00000000504.1-cds12;Parent=PMILG00000000504.1
contig_18	AUGUSTUS	CDS	4470347	4470398	.	-	0	ID=PMILG00000000504.1-cds13;Parent=PMILG00000000504.1
contig_18	.	gene	4471021	4483751	.	+	.	ID=PMILG00000000505;Name=contig_18.g24033.t1
contig_18	.	mRNA	4471021	4483751	.	+	.	ID=PMILG00000000505.1;Parent=PMILG00000000505;Name=contig_18.g24033.t1
contig_18	.	exon	4471021	4471203	.	+	.	ID=PMILG00000000505.1-exon1;Parent=PMILG00000000505.1
contig_18	.	exon	4471355	4471484	.	+	.	ID=PMILG00000000505.1-exon2;Parent=PMILG00000000505.1
contig_18	.	exon	4472589	4472735	.	+	.	ID=PMILG00000000505.1-exon3;Parent=PMILG00000000505.1
contig_18	.	exon	4472892	4473029	.	+	.	ID=PMILG00000000505.1-exon4;Parent=PMILG00000000505.1
contig_18	.	exon	4473140	4473186	.	+	.	ID=PMILG00000000505.1-exon5;Parent=PMILG00000000505.1
contig_18	.	exon	4473967	4474166	.	+	.	ID=PMILG00000000505.1-exon6;Parent=PMILG00000000505.1
contig_18	.	exon	4474484	4474606	.	+	.	ID=PMILG00000000505.1-exon7;Parent=PMILG00000000505.1
contig_18	.	exon	4475340	4475457	.	+	.	ID=PMILG00000000505.1-exon8;Parent=PMILG00000000505.1
contig_18	.	exon	4475589	4475723	.	+	.	ID=PMILG00000000505.1-exon9;Parent=PMILG00000000505.1
contig_18	.	exon	4475860	4475957	.	+	.	ID=PMILG00000000505.1-exon10;Parent=PMILG00000000505.1
contig_18	.	exon	4477005	4477244	.	+	.	ID=PMILG00000000505.1-exon11;Parent=PMILG00000000505.1
contig_18	.	exon	4477434	4477571	.	+	.	ID=PMILG00000000505.1-exon12;Parent=PMILG00000000505.1
contig_18	.	exon	4478265	4478471	.	+	.	ID=PMILG00000000505.1-exon13;Parent=PMILG00000000505.1
contig_18	.	exon	4478725	4478919	.	+	.	ID=PMILG00000000505.1-exon14;Parent=PMILG00000000505.1
contig_18	.	exon	4479346	4479449	.	+	.	ID=PMILG00000000505.1-exon15;Parent=PMILG00000000505.1
contig_18	.	exon	4479569	4479637	.	+	.	ID=PMILG00000000505.1-exon16;Parent=PMILG00000000505.1
contig_18	.	exon	4480111	4480243	.	+	.	ID=PMILG00000000505.1-exon17;Parent=PMILG00000000505.1
contig_18	.	exon	4481333	4481431	.	+	.	ID=PMILG00000000505.1-exon18;Parent=PMILG00000000505.1
contig_18	.	exon	4482949	4483134	.	+	.	ID=PMILG00000000505.1-exon19;Parent=PMILG00000000505.1
contig_18	.	exon	4483373	4483751	.	+	.	ID=PMILG00000000505.1-exon20;Parent=PMILG00000000505.1
contig_18	.	CDS	4471110	4471203	.	+	0	ID=PMILG00000000505.1-cds1;Parent=PMILG00000000505.1
contig_18	.	CDS	4471355	4471484	.	+	2	ID=PMILG00000000505.1-cds2;Parent=PMILG00000000505.1
contig_18	.	CDS	4472589	4472735	.	+	1	ID=PMILG00000000505.1-cds3;Parent=PMILG00000000505.1
contig_18	.	CDS	4472892	4473029	.	+	1	ID=PMILG00000000505.1-cds4;Parent=PMILG00000000505.1
contig_18	.	CDS	4473140	4473186	.	+	1	ID=PMILG00000000505.1-cds5;Parent=PMILG00000000505.1
contig_18	.	CDS	4473967	4474166	.	+	2	ID=PMILG00000000505.1-cds6;Parent=PMILG00000000505.1
contig_18	.	CDS	4474484	4474606	.	+	0	ID=PMILG00000000505.1-cds7;Parent=PMILG00000000505.1
contig_18	.	CDS	4475340	4475457	.	+	0	ID=PMILG00000000505.1-cds8;Parent=PMILG00000000505.1
contig_18	.	CDS	4475589	4475723	.	+	2	ID=PMILG00000000505.1-cds9;Parent=PMILG00000000505.1
contig_18	.	CDS	4475860	4475957	.	+	2	ID=PMILG00000000505.1-cds10;Parent=PMILG00000000505.1
contig_18	.	CDS	4477005	4477244	.	+	0	ID=PMILG00000000505.1-cds11;Parent=PMILG00000000505.1
contig_18	.	CDS	4477434	4477571	.	+	0	ID=PMILG00000000505.1-cds12;Parent=PMILG00000000505.1
contig_18	.	CDS	4478265	4478471	.	+	0	ID=PMILG00000000505.1-cds13;Parent=PMILG00000000505.1
contig_18	.	CDS	4478725	4478919	.	+	0	ID=PMILG00000000505.1-cds14;Parent=PMILG00000000505.1
contig_18	.	CDS	4479346	4479449	.	+	0	ID=PMILG00000000505.1-cds15;Parent=PMILG00000000505.1
contig_18	.	CDS	4479569	4479637	.	+	1	ID=PMILG00000000505.1-cds16;Parent=PMILG00000000505.1
contig_18	.	CDS	4480111	4480243	.	+	1	ID=PMILG00000000505.1-cds17;Parent=PMILG00000000505.1
contig_18	.	CDS	4481333	4481431	.	+	0	ID=PMILG00000000505.1-cds18;Parent=PMILG00000000505.1
contig_18	.	CDS	4482949	4483134	.	+	0	ID=PMILG00000000505.1-cds19;Parent=PMILG00000000505.1
contig_18	.	CDS	4483373	4483654	.	+	0	ID=PMILG00000000505.1-cds20;Parent=PMILG00000000505.1
contig_18	.	five_prime_UTR	4471021	4471109	.	+	.	ID=PMILG00000000505.1-five_prime_utr1;Parent=PMILG00000000505.1
contig_18	.	three_prime_UTR	4483655	4483751	.	+	.	ID=PMILG00000000505.1-three_prime_utr1;Parent=PMILG00000000505.1
contig_18	.	gene	4487122	4543755	.	+	.	ID=PMILG00000000506;Name=contig_18.g24034.t1
contig_18	.	mRNA	4487122	4543755	.	+	.	ID=PMILG00000000506.1;Parent=PMILG00000000506;Name=contig_18.g24034.t1
contig_18	.	exon	4487122	4487713	.	+	.	ID=PMILG00000000506.1-exon1;Parent=PMILG00000000506.1
contig_18	.	exon	4488350	4488602	.	+	.	ID=PMILG00000000506.1-exon2;Parent=PMILG00000000506.1
contig_18	.	exon	4505045	4505163	.	+	.	ID=PMILG00000000506.1-exon3;Parent=PMILG00000000506.1
contig_18	.	exon	4508264	4508359	.	+	.	ID=PMILG00000000506.1-exon4;Parent=PMILG00000000506.1
contig_18	.	exon	4513818	4514097	.	+	.	ID=PMILG00000000506.1-exon5;Parent=PMILG00000000506.1
contig_18	.	exon	4525096	4525222	.	+	.	ID=PMILG00000000506.1-exon6;Parent=PMILG00000000506.1
contig_18	.	exon	4542606	4542712	.	+	.	ID=PMILG00000000506.1-exon7;Parent=PMILG00000000506.1
contig_18	.	exon	4543453	4543755	.	+	.	ID=PMILG00000000506.1-exon8;Parent=PMILG00000000506.1
contig_18	.	CDS	4488365	4488602	.	+	0	ID=PMILG00000000506.1-cds1;Parent=PMILG00000000506.1
contig_18	.	CDS	4505045	4505163	.	+	2	ID=PMILG00000000506.1-cds2;Parent=PMILG00000000506.1
contig_18	.	CDS	4508264	4508359	.	+	0	ID=PMILG00000000506.1-cds3;Parent=PMILG00000000506.1
contig_18	.	CDS	4513818	4514097	.	+	0	ID=PMILG00000000506.1-cds4;Parent=PMILG00000000506.1
contig_18	.	CDS	4525096	4525222	.	+	2	ID=PMILG00000000506.1-cds5;Parent=PMILG00000000506.1
contig_18	.	CDS	4542606	4542712	.	+	1	ID=PMILG00000000506.1-cds6;Parent=PMILG00000000506.1
contig_18	.	CDS	4543453	4543604	.	+	2	ID=PMILG00000000506.1-cds7;Parent=PMILG00000000506.1
contig_18	.	five_prime_UTR	4487122	4487713	.	+	.	ID=PMILG00000000506.1-five_prime_utr1;Parent=PMILG00000000506.1
contig_18	.	five_prime_UTR	4488350	4488364	.	+	.	ID=PMILG00000000506.1-five_prime_utr2;Parent=PMILG00000000506.1
contig_18	.	three_prime_UTR	4543605	4543755	.	+	.	ID=PMILG00000000506.1-three_prime_utr1;Parent=PMILG00000000506.1
contig_18	AUGUSTUS	gene	4556373	4560747	.	+	.	ID=PMILG00000000507;Name=contig_18.g24035.t1
contig_18	AUGUSTUS	mRNA	4556373	4560747	.	+	.	ID=PMILG00000000507.1;Parent=PMILG00000000507;Name=contig_18.g24035.t1
contig_18	AUGUSTUS	exon	4556373	4556468	.	+	.	ID=PMILG00000000507.1-exon1;Parent=PMILG00000000507.1
contig_18	AUGUSTUS	exon	4557595	4557812	.	+	.	ID=PMILG00000000507.1-exon2;Parent=PMILG00000000507.1
contig_18	AUGUSTUS	exon	4558686	4558926	.	+	.	ID=PMILG00000000507.1-exon3;Parent=PMILG00000000507.1
contig_18	AUGUSTUS	exon	4559097	4559179	.	+	.	ID=PMILG00000000507.1-exon4;Parent=PMILG00000000507.1
contig_18	AUGUSTUS	exon	4559265	4559391	.	+	.	ID=PMILG00000000507.1-exon5;Parent=PMILG00000000507.1
contig_18	AUGUSTUS	exon	4559495	4559729	.	+	.	ID=PMILG00000000507.1-exon6;Parent=PMILG00000000507.1
contig_18	AUGUSTUS	exon	4560689	4560747	.	+	.	ID=PMILG00000000507.1-exon7;Parent=PMILG00000000507.1
contig_18	AUGUSTUS	CDS	4556373	4556468	.	+	0	ID=PMILG00000000507.1-cds1;Parent=PMILG00000000507.1
contig_18	AUGUSTUS	CDS	4557595	4557812	.	+	0	ID=PMILG00000000507.1-cds2;Parent=PMILG00000000507.1
contig_18	AUGUSTUS	CDS	4558686	4558926	.	+	1	ID=PMILG00000000507.1-cds3;Parent=PMILG00000000507.1
contig_18	AUGUSTUS	CDS	4559097	4559179	.	+	0	ID=PMILG00000000507.1-cds4;Parent=PMILG00000000507.1
contig_18	AUGUSTUS	CDS	4559265	4559391	.	+	1	ID=PMILG00000000507.1-cds5;Parent=PMILG00000000507.1
contig_18	AUGUSTUS	CDS	4559495	4559729	.	+	0	ID=PMILG00000000507.1-cds6;Parent=PMILG00000000507.1
contig_18	AUGUSTUS	CDS	4560689	4560747	.	+	2	ID=PMILG00000000507.1-cds7;Parent=PMILG00000000507.1
contig_18	.	gene	4563133	4570213	.	+	.	ID=PMILG00000000508;Name=contig_18.g24036.t1
contig_18	.	mRNA	4563133	4570213	.	+	.	ID=PMILG00000000508.1;Parent=PMILG00000000508;Name=contig_18.g24036.t1
contig_18	.	exon	4563133	4563682	.	+	.	ID=PMILG00000000508.1-exon1;Parent=PMILG00000000508.1
contig_18	.	exon	4567646	4570213	.	+	.	ID=PMILG00000000508.1-exon2;Parent=PMILG00000000508.1
contig_18	.	CDS	4563133	4563682	.	+	0	ID=PMILG00000000508.1-cds1;Parent=PMILG00000000508.1
contig_18	.	CDS	4567646	4568547	.	+	2	ID=PMILG00000000508.1-cds2;Parent=PMILG00000000508.1
contig_18	.	three_prime_UTR	4568548	4570213	.	+	.	ID=PMILG00000000508.1-three_prime_utr1;Parent=PMILG00000000508.1
contig_18	AUGUSTUS	gene	4590472	4603278	.	+	.	ID=PMILG00000000509;Name=contig_18.g24037.t1
contig_18	AUGUSTUS	mRNA	4590472	4603278	.	+	.	ID=PMILG00000000509.1;Parent=PMILG00000000509;Name=contig_18.g24037.t1
contig_18	AUGUSTUS	exon	4590472	4590474	.	+	.	ID=PMILG00000000509.1-exon1;Parent=PMILG00000000509.1
contig_18	AUGUSTUS	exon	4598399	4598709	.	+	.	ID=PMILG00000000509.1-exon2;Parent=PMILG00000000509.1
contig_18	AUGUSTUS	exon	4602912	4603278	.	+	.	ID=PMILG00000000509.1-exon3;Parent=PMILG00000000509.1
contig_18	AUGUSTUS	CDS	4590472	4590474	.	+	0	ID=PMILG00000000509.1-cds1;Parent=PMILG00000000509.1
contig_18	AUGUSTUS	CDS	4598399	4598709	.	+	0	ID=PMILG00000000509.1-cds2;Parent=PMILG00000000509.1
contig_18	AUGUSTUS	CDS	4602912	4603278	.	+	1	ID=PMILG00000000509.1-cds3;Parent=PMILG00000000509.1
contig_18	.	gene	4603851	4608611	.	-	.	ID=PMILG00000000510;Name=contig_18.g24038.t1
contig_18	.	mRNA	4603851	4608611	.	-	.	ID=PMILG00000000510.1;Parent=PMILG00000000510;Name=contig_18.g24038.t1
contig_18	.	exon	4603851	4605704	.	-	.	ID=PMILG00000000510.1-exon1;Parent=PMILG00000000510.1
contig_18	.	exon	4605799	4605888	.	-	.	ID=PMILG00000000510.1-exon2;Parent=PMILG00000000510.1
contig_18	.	exon	4606309	4606401	.	-	.	ID=PMILG00000000510.1-exon3;Parent=PMILG00000000510.1
contig_18	.	exon	4606513	4606574	.	-	.	ID=PMILG00000000510.1-exon4;Parent=PMILG00000000510.1
contig_18	.	exon	4606714	4606866	.	-	.	ID=PMILG00000000510.1-exon5;Parent=PMILG00000000510.1
contig_18	.	exon	4608029	4608101	.	-	.	ID=PMILG00000000510.1-exon6;Parent=PMILG00000000510.1
contig_18	.	exon	4608463	4608611	.	-	.	ID=PMILG00000000510.1-exon7;Parent=PMILG00000000510.1
contig_18	.	CDS	4605654	4605704	.	-	0	ID=PMILG00000000510.1-cds1;Parent=PMILG00000000510.1
contig_18	.	CDS	4605799	4605888	.	-	0	ID=PMILG00000000510.1-cds2;Parent=PMILG00000000510.1
contig_18	.	CDS	4606309	4606401	.	-	0	ID=PMILG00000000510.1-cds3;Parent=PMILG00000000510.1
contig_18	.	CDS	4606513	4606574	.	-	2	ID=PMILG00000000510.1-cds4;Parent=PMILG00000000510.1
contig_18	.	CDS	4606714	4606866	.	-	2	ID=PMILG00000000510.1-cds5;Parent=PMILG00000000510.1
contig_18	.	CDS	4608029	4608101	.	-	0	ID=PMILG00000000510.1-cds6;Parent=PMILG00000000510.1
contig_18	.	CDS	4608463	4608465	.	-	0	ID=PMILG00000000510.1-cds7;Parent=PMILG00000000510.1
contig_18	.	five_prime_UTR	4608466	4608611	.	-	.	ID=PMILG00000000510.1-five_prime_utr1;Parent=PMILG00000000510.1
contig_18	.	three_prime_UTR	4603851	4605653	.	-	.	ID=PMILG00000000510.1-three_prime_utr1;Parent=PMILG00000000510.1
contig_18	AUGUSTUS	gene	4613595	4634881	.	-	.	ID=PMILG00000000511;Name=contig_18.g24039.t1
contig_18	AUGUSTUS	mRNA	4613595	4634881	.	-	.	ID=PMILG00000000511.1;Parent=PMILG00000000511;Name=contig_18.g24039.t1
contig_18	AUGUSTUS	exon	4613595	4613669	.	-	.	ID=PMILG00000000511.1-exon1;Parent=PMILG00000000511.1
contig_18	AUGUSTUS	exon	4615749	4615822	.	-	.	ID=PMILG00000000511.1-exon2;Parent=PMILG00000000511.1
contig_18	AUGUSTUS	exon	4616117	4616249	.	-	.	ID=PMILG00000000511.1-exon3;Parent=PMILG00000000511.1
contig_18	AUGUSTUS	exon	4616419	4616547	.	-	.	ID=PMILG00000000511.1-exon4;Parent=PMILG00000000511.1
contig_18	AUGUSTUS	exon	4616979	4617137	.	-	.	ID=PMILG00000000511.1-exon5;Parent=PMILG00000000511.1
contig_18	AUGUSTUS	exon	4617246	4617450	.	-	.	ID=PMILG00000000511.1-exon6;Parent=PMILG00000000511.1
contig_18	AUGUSTUS	exon	4618814	4618971	.	-	.	ID=PMILG00000000511.1-exon7;Parent=PMILG00000000511.1
contig_18	AUGUSTUS	exon	4619074	4619224	.	-	.	ID=PMILG00000000511.1-exon8;Parent=PMILG00000000511.1
contig_18	AUGUSTUS	exon	4619434	4619704	.	-	.	ID=PMILG00000000511.1-exon9;Parent=PMILG00000000511.1
contig_18	AUGUSTUS	exon	4628634	4628931	.	-	.	ID=PMILG00000000511.1-exon10;Parent=PMILG00000000511.1
contig_18	AUGUSTUS	exon	4634870	4634881	.	-	.	ID=PMILG00000000511.1-exon11;Parent=PMILG00000000511.1
contig_18	AUGUSTUS	CDS	4613595	4613669	.	-	0	ID=PMILG00000000511.1-cds1;Parent=PMILG00000000511.1
contig_18	AUGUSTUS	CDS	4615749	4615822	.	-	2	ID=PMILG00000000511.1-cds2;Parent=PMILG00000000511.1
contig_18	AUGUSTUS	CDS	4616117	4616249	.	-	0	ID=PMILG00000000511.1-cds3;Parent=PMILG00000000511.1
contig_18	AUGUSTUS	CDS	4616419	4616547	.	-	0	ID=PMILG00000000511.1-cds4;Parent=PMILG00000000511.1
contig_18	AUGUSTUS	CDS	4616979	4617137	.	-	0	ID=PMILG00000000511.1-cds5;Parent=PMILG00000000511.1
contig_18	AUGUSTUS	CDS	4617246	4617450	.	-	1	ID=PMILG00000000511.1-cds6;Parent=PMILG00000000511.1
contig_18	AUGUSTUS	CDS	4618814	4618971	.	-	0	ID=PMILG00000000511.1-cds7;Parent=PMILG00000000511.1
contig_18	AUGUSTUS	CDS	4619074	4619224	.	-	1	ID=PMILG00000000511.1-cds8;Parent=PMILG00000000511.1
contig_18	AUGUSTUS	CDS	4619434	4619704	.	-	2	ID=PMILG00000000511.1-cds9;Parent=PMILG00000000511.1
contig_18	AUGUSTUS	CDS	4628634	4628931	.	-	0	ID=PMILG00000000511.1-cds10;Parent=PMILG00000000511.1
contig_18	AUGUSTUS	CDS	4634870	4634881	.	-	0	ID=PMILG00000000511.1-cds11;Parent=PMILG00000000511.1
contig_18	AUGUSTUS	gene	4670808	4682108	.	+	.	ID=PMILG00000000512;Name=contig_18.g24040.t1
contig_18	AUGUSTUS	mRNA	4670808	4682108	.	+	.	ID=PMILG00000000512.1;Parent=PMILG00000000512;Name=contig_18.g24040.t1
contig_18	AUGUSTUS	exon	4670808	4670972	.	+	.	ID=PMILG00000000512.1-exon1;Parent=PMILG00000000512.1
contig_18	AUGUSTUS	exon	4671067	4671193	.	+	.	ID=PMILG00000000512.1-exon2;Parent=PMILG00000000512.1
contig_18	AUGUSTUS	exon	4672693	4672816	.	+	.	ID=PMILG00000000512.1-exon3;Parent=PMILG00000000512.1
contig_18	AUGUSTUS	exon	4673137	4673315	.	+	.	ID=PMILG00000000512.1-exon4;Parent=PMILG00000000512.1
contig_18	AUGUSTUS	exon	4675441	4675903	.	+	.	ID=PMILG00000000512.1-exon5;Parent=PMILG00000000512.1
contig_18	AUGUSTUS	exon	4675986	4676144	.	+	.	ID=PMILG00000000512.1-exon6;Parent=PMILG00000000512.1
contig_18	AUGUSTUS	exon	4678737	4678904	.	+	.	ID=PMILG00000000512.1-exon7;Parent=PMILG00000000512.1
contig_18	AUGUSTUS	exon	4680445	4680451	.	+	.	ID=PMILG00000000512.1-exon8;Parent=PMILG00000000512.1
contig_18	AUGUSTUS	exon	4681239	4681413	.	+	.	ID=PMILG00000000512.1-exon9;Parent=PMILG00000000512.1
contig_18	AUGUSTUS	exon	4681918	4682108	.	+	.	ID=PMILG00000000512.1-exon10;Parent=PMILG00000000512.1
contig_18	AUGUSTUS	CDS	4670808	4670972	.	+	0	ID=PMILG00000000512.1-cds1;Parent=PMILG00000000512.1
contig_18	AUGUSTUS	CDS	4671067	4671193	.	+	0	ID=PMILG00000000512.1-cds2;Parent=PMILG00000000512.1
contig_18	AUGUSTUS	CDS	4672693	4672816	.	+	2	ID=PMILG00000000512.1-cds3;Parent=PMILG00000000512.1
contig_18	AUGUSTUS	CDS	4673137	4673315	.	+	1	ID=PMILG00000000512.1-cds4;Parent=PMILG00000000512.1
contig_18	AUGUSTUS	CDS	4675441	4675903	.	+	2	ID=PMILG00000000512.1-cds5;Parent=PMILG00000000512.1
contig_18	AUGUSTUS	CDS	4675986	4676144	.	+	1	ID=PMILG00000000512.1-cds6;Parent=PMILG00000000512.1
contig_18	AUGUSTUS	CDS	4678737	4678904	.	+	1	ID=PMILG00000000512.1-cds7;Parent=PMILG00000000512.1
contig_18	AUGUSTUS	CDS	4680445	4680451	.	+	1	ID=PMILG00000000512.1-cds8;Parent=PMILG00000000512.1
contig_18	AUGUSTUS	CDS	4681239	4681413	.	+	0	ID=PMILG00000000512.1-cds9;Parent=PMILG00000000512.1
contig_18	AUGUSTUS	CDS	4681918	4682108	.	+	2	ID=PMILG00000000512.1-cds10;Parent=PMILG00000000512.1
contig_18	AUGUSTUS	gene	4715474	4733285	.	-	.	ID=PMILG00000000513;Name=contig_18.g24041.t1
contig_18	AUGUSTUS	mRNA	4715474	4733285	.	-	.	ID=PMILG00000000513.1;Parent=PMILG00000000513;Name=contig_18.g24041.t1
contig_18	AUGUSTUS	exon	4715474	4715623	.	-	.	ID=PMILG00000000513.1-exon1;Parent=PMILG00000000513.1
contig_18	AUGUSTUS	exon	4722221	4722442	.	-	.	ID=PMILG00000000513.1-exon2;Parent=PMILG00000000513.1
contig_18	AUGUSTUS	exon	4727460	4727625	.	-	.	ID=PMILG00000000513.1-exon3;Parent=PMILG00000000513.1
contig_18	AUGUSTUS	exon	4727825	4727913	.	-	.	ID=PMILG00000000513.1-exon4;Parent=PMILG00000000513.1
contig_18	AUGUSTUS	exon	4730290	4730316	.	-	.	ID=PMILG00000000513.1-exon5;Parent=PMILG00000000513.1
contig_18	AUGUSTUS	exon	4732965	4733036	.	-	.	ID=PMILG00000000513.1-exon6;Parent=PMILG00000000513.1
contig_18	AUGUSTUS	exon	4733139	4733285	.	-	.	ID=PMILG00000000513.1-exon7;Parent=PMILG00000000513.1
contig_18	AUGUSTUS	CDS	4715474	4715623	.	-	0	ID=PMILG00000000513.1-cds1;Parent=PMILG00000000513.1
contig_18	AUGUSTUS	CDS	4722221	4722442	.	-	0	ID=PMILG00000000513.1-cds2;Parent=PMILG00000000513.1
contig_18	AUGUSTUS	CDS	4727460	4727625	.	-	1	ID=PMILG00000000513.1-cds3;Parent=PMILG00000000513.1
contig_18	AUGUSTUS	CDS	4727825	4727913	.	-	0	ID=PMILG00000000513.1-cds4;Parent=PMILG00000000513.1
contig_18	AUGUSTUS	CDS	4730290	4730316	.	-	0	ID=PMILG00000000513.1-cds5;Parent=PMILG00000000513.1
contig_18	AUGUSTUS	CDS	4732965	4733036	.	-	0	ID=PMILG00000000513.1-cds6;Parent=PMILG00000000513.1
contig_18	AUGUSTUS	CDS	4733139	4733285	.	-	0	ID=PMILG00000000513.1-cds7;Parent=PMILG00000000513.1
contig_18	AUGUSTUS	gene	4735568	4737504	.	-	.	ID=PMILG00000000514;Name=contig_18.g24042.t1
contig_18	AUGUSTUS	mRNA	4735568	4737504	.	-	.	ID=PMILG00000000514.1;Parent=PMILG00000000514;Name=contig_18.g24042.t1
contig_18	AUGUSTUS	exon	4735568	4735796	.	-	.	ID=PMILG00000000514.1-exon1;Parent=PMILG00000000514.1
contig_18	AUGUSTUS	exon	4735909	4735997	.	-	.	ID=PMILG00000000514.1-exon2;Parent=PMILG00000000514.1
contig_18	AUGUSTUS	exon	4737466	4737504	.	-	.	ID=PMILG00000000514.1-exon3;Parent=PMILG00000000514.1
contig_18	AUGUSTUS	CDS	4735568	4735796	.	-	1	ID=PMILG00000000514.1-cds1;Parent=PMILG00000000514.1
contig_18	AUGUSTUS	CDS	4735909	4735997	.	-	0	ID=PMILG00000000514.1-cds2;Parent=PMILG00000000514.1
contig_18	AUGUSTUS	CDS	4737466	4737504	.	-	0	ID=PMILG00000000514.1-cds3;Parent=PMILG00000000514.1
contig_18	.	gene	4740267	4746238	.	-	.	ID=PMILG00000000515;Name=contig_18.g24043.t1
contig_18	.	mRNA	4740267	4746238	.	-	.	ID=PMILG00000000515.1;Parent=PMILG00000000515;Name=contig_18.g24043.t1
contig_18	.	exon	4740267	4740792	.	-	.	ID=PMILG00000000515.1-exon1;Parent=PMILG00000000515.1
contig_18	.	exon	4741244	4741357	.	-	.	ID=PMILG00000000515.1-exon2;Parent=PMILG00000000515.1
contig_18	.	exon	4741474	4741578	.	-	.	ID=PMILG00000000515.1-exon3;Parent=PMILG00000000515.1
contig_18	.	exon	4741700	4741833	.	-	.	ID=PMILG00000000515.1-exon4;Parent=PMILG00000000515.1
contig_18	.	exon	4741939	4742033	.	-	.	ID=PMILG00000000515.1-exon5;Parent=PMILG00000000515.1
contig_18	.	exon	4742127	4742260	.	-	.	ID=PMILG00000000515.1-exon6;Parent=PMILG00000000515.1
contig_18	.	exon	4743397	4743513	.	-	.	ID=PMILG00000000515.1-exon7;Parent=PMILG00000000515.1
contig_18	.	exon	4743716	4743868	.	-	.	ID=PMILG00000000515.1-exon8;Parent=PMILG00000000515.1
contig_18	.	exon	4745715	4745783	.	-	.	ID=PMILG00000000515.1-exon9;Parent=PMILG00000000515.1
contig_18	.	exon	4746026	4746238	.	-	.	ID=PMILG00000000515.1-exon10;Parent=PMILG00000000515.1
contig_18	.	CDS	4740640	4740792	.	-	0	ID=PMILG00000000515.1-cds1;Parent=PMILG00000000515.1
contig_18	.	CDS	4741244	4741357	.	-	0	ID=PMILG00000000515.1-cds2;Parent=PMILG00000000515.1
contig_18	.	CDS	4741474	4741578	.	-	0	ID=PMILG00000000515.1-cds3;Parent=PMILG00000000515.1
contig_18	.	CDS	4741700	4741833	.	-	2	ID=PMILG00000000515.1-cds4;Parent=PMILG00000000515.1
contig_18	.	CDS	4741939	4742033	.	-	1	ID=PMILG00000000515.1-cds5;Parent=PMILG00000000515.1
contig_18	.	CDS	4742127	4742260	.	-	0	ID=PMILG00000000515.1-cds6;Parent=PMILG00000000515.1
contig_18	.	CDS	4743397	4743513	.	-	0	ID=PMILG00000000515.1-cds7;Parent=PMILG00000000515.1
contig_18	.	CDS	4743716	4743868	.	-	0	ID=PMILG00000000515.1-cds8;Parent=PMILG00000000515.1
contig_18	.	CDS	4745715	4745783	.	-	0	ID=PMILG00000000515.1-cds9;Parent=PMILG00000000515.1
contig_18	.	CDS	4746026	4746115	.	-	0	ID=PMILG00000000515.1-cds10;Parent=PMILG00000000515.1
contig_18	.	five_prime_UTR	4746116	4746238	.	-	.	ID=PMILG00000000515.1-five_prime_utr1;Parent=PMILG00000000515.1
contig_18	.	three_prime_UTR	4740267	4740639	.	-	.	ID=PMILG00000000515.1-three_prime_utr1;Parent=PMILG00000000515.1
contig_18	AUGUSTUS	gene	4753309	4761215	.	-	.	ID=PMILG00000000516;Name=contig_18.g24044.t1
contig_18	AUGUSTUS	mRNA	4753309	4761215	.	-	.	ID=PMILG00000000516.1;Parent=PMILG00000000516;Name=contig_18.g24044.t1
contig_18	AUGUSTUS	exon	4753309	4753604	.	-	.	ID=PMILG00000000516.1-exon1;Parent=PMILG00000000516.1
contig_18	AUGUSTUS	exon	4754245	4755142	.	-	.	ID=PMILG00000000516.1-exon2;Parent=PMILG00000000516.1
contig_18	AUGUSTUS	exon	4756451	4756672	.	-	.	ID=PMILG00000000516.1-exon3;Parent=PMILG00000000516.1
contig_18	AUGUSTUS	exon	4761183	4761215	.	-	.	ID=PMILG00000000516.1-exon4;Parent=PMILG00000000516.1
contig_18	AUGUSTUS	CDS	4753309	4753604	.	-	2	ID=PMILG00000000516.1-cds1;Parent=PMILG00000000516.1
contig_18	AUGUSTUS	CDS	4754245	4755142	.	-	0	ID=PMILG00000000516.1-cds2;Parent=PMILG00000000516.1
contig_18	AUGUSTUS	CDS	4756451	4756672	.	-	0	ID=PMILG00000000516.1-cds3;Parent=PMILG00000000516.1
contig_18	AUGUSTUS	CDS	4761183	4761215	.	-	0	ID=PMILG00000000516.1-cds4;Parent=PMILG00000000516.1
contig_18	AUGUSTUS	gene	4774351	4781132	.	-	.	ID=PMILG00000000517;Name=contig_18.g24045.t1
contig_18	AUGUSTUS	mRNA	4774351	4781132	.	-	.	ID=PMILG00000000517.1;Parent=PMILG00000000517;Name=contig_18.g24045.t1
contig_18	AUGUSTUS	exon	4774351	4774585	.	-	.	ID=PMILG00000000517.1-exon1;Parent=PMILG00000000517.1
contig_18	AUGUSTUS	exon	4774986	4775208	.	-	.	ID=PMILG00000000517.1-exon2;Parent=PMILG00000000517.1
contig_18	AUGUSTUS	exon	4775418	4775488	.	-	.	ID=PMILG00000000517.1-exon3;Parent=PMILG00000000517.1
contig_18	AUGUSTUS	exon	4775609	4775696	.	-	.	ID=PMILG00000000517.1-exon4;Parent=PMILG00000000517.1
contig_18	AUGUSTUS	exon	4776284	4776321	.	-	.	ID=PMILG00000000517.1-exon5;Parent=PMILG00000000517.1
contig_18	AUGUSTUS	exon	4776701	4776875	.	-	.	ID=PMILG00000000517.1-exon6;Parent=PMILG00000000517.1
contig_18	AUGUSTUS	exon	4777167	4777335	.	-	.	ID=PMILG00000000517.1-exon7;Parent=PMILG00000000517.1
contig_18	AUGUSTUS	exon	4777436	4777535	.	-	.	ID=PMILG00000000517.1-exon8;Parent=PMILG00000000517.1
contig_18	AUGUSTUS	exon	4777755	4777944	.	-	.	ID=PMILG00000000517.1-exon9;Parent=PMILG00000000517.1
contig_18	AUGUSTUS	exon	4778016	4778121	.	-	.	ID=PMILG00000000517.1-exon10;Parent=PMILG00000000517.1
contig_18	AUGUSTUS	exon	4778251	4778343	.	-	.	ID=PMILG00000000517.1-exon11;Parent=PMILG00000000517.1
contig_18	AUGUSTUS	exon	4778417	4778514	.	-	.	ID=PMILG00000000517.1-exon12;Parent=PMILG00000000517.1
contig_18	AUGUSTUS	exon	4779066	4779153	.	-	.	ID=PMILG00000000517.1-exon13;Parent=PMILG00000000517.1
contig_18	AUGUSTUS	exon	4780242	4780340	.	-	.	ID=PMILG00000000517.1-exon14;Parent=PMILG00000000517.1
contig_18	AUGUSTUS	exon	4781115	4781132	.	-	.	ID=PMILG00000000517.1-exon15;Parent=PMILG00000000517.1
contig_18	AUGUSTUS	CDS	4774351	4774585	.	-	1	ID=PMILG00000000517.1-cds1;Parent=PMILG00000000517.1
contig_18	AUGUSTUS	CDS	4774986	4775208	.	-	2	ID=PMILG00000000517.1-cds2;Parent=PMILG00000000517.1
contig_18	AUGUSTUS	CDS	4775418	4775488	.	-	1	ID=PMILG00000000517.1-cds3;Parent=PMILG00000000517.1
contig_18	AUGUSTUS	CDS	4775609	4775696	.	-	2	ID=PMILG00000000517.1-cds4;Parent=PMILG00000000517.1
contig_18	AUGUSTUS	CDS	4776284	4776321	.	-	1	ID=PMILG00000000517.1-cds5;Parent=PMILG00000000517.1
contig_18	AUGUSTUS	CDS	4776701	4776875	.	-	2	ID=PMILG00000000517.1-cds6;Parent=PMILG00000000517.1
contig_18	AUGUSTUS	CDS	4777167	4777335	.	-	0	ID=PMILG00000000517.1-cds7;Parent=PMILG00000000517.1
contig_18	AUGUSTUS	CDS	4777436	4777535	.	-	1	ID=PMILG00000000517.1-cds8;Parent=PMILG00000000517.1
contig_18	AUGUSTUS	CDS	4777755	4777944	.	-	2	ID=PMILG00000000517.1-cds9;Parent=PMILG00000000517.1
contig_18	AUGUSTUS	CDS	4778016	4778121	.	-	0	ID=PMILG00000000517.1-cds10;Parent=PMILG00000000517.1
contig_18	AUGUSTUS	CDS	4778251	4778343	.	-	0	ID=PMILG00000000517.1-cds11;Parent=PMILG00000000517.1
contig_18	AUGUSTUS	CDS	4778417	4778514	.	-	2	ID=PMILG00000000517.1-cds12;Parent=PMILG00000000517.1
contig_18	AUGUSTUS	CDS	4779066	4779153	.	-	0	ID=PMILG00000000517.1-cds13;Parent=PMILG00000000517.1
contig_18	AUGUSTUS	CDS	4780242	4780340	.	-	0	ID=PMILG00000000517.1-cds14;Parent=PMILG00000000517.1
contig_18	AUGUSTUS	CDS	4781115	4781132	.	-	0	ID=PMILG00000000517.1-cds15;Parent=PMILG00000000517.1
contig_18	AUGUSTUS	gene	4783126	4794813	.	+	.	ID=PMILG00000000518;Name=contig_18.g24046.t1
contig_18	AUGUSTUS	mRNA	4783126	4794813	.	+	.	ID=PMILG00000000518.1;Parent=PMILG00000000518;Name=contig_18.g24046.t1
contig_18	AUGUSTUS	exon	4783126	4783220	.	+	.	ID=PMILG00000000518.1-exon1;Parent=PMILG00000000518.1
contig_18	AUGUSTUS	exon	4784644	4784826	.	+	.	ID=PMILG00000000518.1-exon2;Parent=PMILG00000000518.1
contig_18	AUGUSTUS	exon	4784931	4785064	.	+	.	ID=PMILG00000000518.1-exon3;Parent=PMILG00000000518.1
contig_18	AUGUSTUS	exon	4785141	4785229	.	+	.	ID=PMILG00000000518.1-exon4;Parent=PMILG00000000518.1
contig_18	AUGUSTUS	exon	4786517	4786697	.	+	.	ID=PMILG00000000518.1-exon5;Parent=PMILG00000000518.1
contig_18	AUGUSTUS	exon	4787686	4787816	.	+	.	ID=PMILG00000000518.1-exon6;Parent=PMILG00000000518.1
contig_18	AUGUSTUS	exon	4787903	4787989	.	+	.	ID=PMILG00000000518.1-exon7;Parent=PMILG00000000518.1
contig_18	AUGUSTUS	exon	4788083	4788193	.	+	.	ID=PMILG00000000518.1-exon8;Parent=PMILG00000000518.1
contig_18	AUGUSTUS	exon	4789361	4789505	.	+	.	ID=PMILG00000000518.1-exon9;Parent=PMILG00000000518.1
contig_18	AUGUSTUS	exon	4790533	4790624	.	+	.	ID=PMILG00000000518.1-exon10;Parent=PMILG00000000518.1
contig_18	AUGUSTUS	exon	4791151	4791303	.	+	.	ID=PMILG00000000518.1-exon11;Parent=PMILG00000000518.1
contig_18	AUGUSTUS	exon	4791866	4792065	.	+	.	ID=PMILG00000000518.1-exon12;Parent=PMILG00000000518.1
contig_18	AUGUSTUS	exon	4792229	4792332	.	+	.	ID=PMILG00000000518.1-exon13;Parent=PMILG00000000518.1
contig_18	AUGUSTUS	exon	4792413	4792547	.	+	.	ID=PMILG00000000518.1-exon14;Parent=PMILG00000000518.1
contig_18	AUGUSTUS	exon	4793136	4793266	.	+	.	ID=PMILG00000000518.1-exon15;Parent=PMILG00000000518.1
contig_18	AUGUSTUS	exon	4793351	4793518	.	+	.	ID=PMILG00000000518.1-exon16;Parent=PMILG00000000518.1
contig_18	AUGUSTUS	exon	4793840	4793896	.	+	.	ID=PMILG00000000518.1-exon17;Parent=PMILG00000000518.1
contig_18	AUGUSTUS	exon	4794415	4794813	.	+	.	ID=PMILG00000000518.1-exon18;Parent=PMILG00000000518.1
contig_18	AUGUSTUS	CDS	4783126	4783220	.	+	0	ID=PMILG00000000518.1-cds1;Parent=PMILG00000000518.1
contig_18	AUGUSTUS	CDS	4784644	4784826	.	+	1	ID=PMILG00000000518.1-cds2;Parent=PMILG00000000518.1
contig_18	AUGUSTUS	CDS	4784931	4785064	.	+	1	ID=PMILG00000000518.1-cds3;Parent=PMILG00000000518.1
contig_18	AUGUSTUS	CDS	4785141	4785229	.	+	2	ID=PMILG00000000518.1-cds4;Parent=PMILG00000000518.1
contig_18	AUGUSTUS	CDS	4786517	4786697	.	+	0	ID=PMILG00000000518.1-cds5;Parent=PMILG00000000518.1
contig_18	AUGUSTUS	CDS	4787686	4787816	.	+	2	ID=PMILG00000000518.1-cds6;Parent=PMILG00000000518.1
contig_18	AUGUSTUS	CDS	4787903	4787989	.	+	0	ID=PMILG00000000518.1-cds7;Parent=PMILG00000000518.1
contig_18	AUGUSTUS	CDS	4788083	4788193	.	+	0	ID=PMILG00000000518.1-cds8;Parent=PMILG00000000518.1
contig_18	AUGUSTUS	CDS	4789361	4789505	.	+	0	ID=PMILG00000000518.1-cds9;Parent=PMILG00000000518.1
contig_18	AUGUSTUS	CDS	4790533	4790624	.	+	2	ID=PMILG00000000518.1-cds10;Parent=PMILG00000000518.1
contig_18	AUGUSTUS	CDS	4791151	4791303	.	+	0	ID=PMILG00000000518.1-cds11;Parent=PMILG00000000518.1
contig_18	AUGUSTUS	CDS	4791866	4792065	.	+	0	ID=PMILG00000000518.1-cds12;Parent=PMILG00000000518.1
contig_18	AUGUSTUS	CDS	4792229	4792332	.	+	1	ID=PMILG00000000518.1-cds13;Parent=PMILG00000000518.1
contig_18	AUGUSTUS	CDS	4792413	4792547	.	+	2	ID=PMILG00000000518.1-cds14;Parent=PMILG00000000518.1
contig_18	AUGUSTUS	CDS	4793136	4793266	.	+	2	ID=PMILG00000000518.1-cds15;Parent=PMILG00000000518.1
contig_18	AUGUSTUS	CDS	4793351	4793518	.	+	0	ID=PMILG00000000518.1-cds16;Parent=PMILG00000000518.1
contig_18	AUGUSTUS	CDS	4793840	4793896	.	+	0	ID=PMILG00000000518.1-cds17;Parent=PMILG00000000518.1
contig_18	AUGUSTUS	CDS	4794415	4794813	.	+	0	ID=PMILG00000000518.1-cds18;Parent=PMILG00000000518.1
contig_18	.	gene	4797840	4807044	.	-	.	ID=PMILG00000000519;Name=contig_18.g24047.t1
contig_18	.	mRNA	4797840	4807044	.	-	.	ID=PMILG00000000519.1;Parent=PMILG00000000519;Name=contig_18.g24047.t1
contig_18	.	exon	4797840	4798090	.	-	.	ID=PMILG00000000519.1-exon1;Parent=PMILG00000000519.1
contig_18	.	exon	4798991	4799087	.	-	.	ID=PMILG00000000519.1-exon2;Parent=PMILG00000000519.1
contig_18	.	exon	4799877	4799943	.	-	.	ID=PMILG00000000519.1-exon3;Parent=PMILG00000000519.1
contig_18	.	exon	4800023	4800110	.	-	.	ID=PMILG00000000519.1-exon4;Parent=PMILG00000000519.1
contig_18	.	exon	4801045	4801139	.	-	.	ID=PMILG00000000519.1-exon5;Parent=PMILG00000000519.1
contig_18	.	exon	4801626	4801724	.	-	.	ID=PMILG00000000519.1-exon6;Parent=PMILG00000000519.1
contig_18	.	exon	4802133	4802241	.	-	.	ID=PMILG00000000519.1-exon7;Parent=PMILG00000000519.1
contig_18	.	exon	4802352	4802504	.	-	.	ID=PMILG00000000519.1-exon8;Parent=PMILG00000000519.1
contig_18	.	exon	4802858	4803004	.	-	.	ID=PMILG00000000519.1-exon9;Parent=PMILG00000000519.1
contig_18	.	exon	4803546	4803704	.	-	.	ID=PMILG00000000519.1-exon10;Parent=PMILG00000000519.1
contig_18	.	exon	4803788	4803963	.	-	.	ID=PMILG00000000519.1-exon11;Parent=PMILG00000000519.1
contig_18	.	exon	4804252	4804402	.	-	.	ID=PMILG00000000519.1-exon12;Parent=PMILG00000000519.1
contig_18	.	exon	4804479	4804568	.	-	.	ID=PMILG00000000519.1-exon13;Parent=PMILG00000000519.1
contig_18	.	exon	4805193	4805370	.	-	.	ID=PMILG00000000519.1-exon14;Parent=PMILG00000000519.1
contig_18	.	exon	4805707	4805835	.	-	.	ID=PMILG00000000519.1-exon15;Parent=PMILG00000000519.1
contig_18	.	exon	4805944	4806041	.	-	.	ID=PMILG00000000519.1-exon16;Parent=PMILG00000000519.1
contig_18	.	exon	4806116	4806179	.	-	.	ID=PMILG00000000519.1-exon17;Parent=PMILG00000000519.1
contig_18	.	exon	4806878	4807044	.	-	.	ID=PMILG00000000519.1-exon18;Parent=PMILG00000000519.1
contig_18	.	CDS	4798001	4798090	.	-	0	ID=PMILG00000000519.1-cds1;Parent=PMILG00000000519.1
contig_18	.	CDS	4798991	4799087	.	-	1	ID=PMILG00000000519.1-cds2;Parent=PMILG00000000519.1
contig_18	.	CDS	4799877	4799943	.	-	2	ID=PMILG00000000519.1-cds3;Parent=PMILG00000000519.1
contig_18	.	CDS	4800023	4800110	.	-	0	ID=PMILG00000000519.1-cds4;Parent=PMILG00000000519.1
contig_18	.	CDS	4801045	4801139	.	-	2	ID=PMILG00000000519.1-cds5;Parent=PMILG00000000519.1
contig_18	.	CDS	4801626	4801724	.	-	2	ID=PMILG00000000519.1-cds6;Parent=PMILG00000000519.1
contig_18	.	CDS	4802133	4802241	.	-	0	ID=PMILG00000000519.1-cds7;Parent=PMILG00000000519.1
contig_18	.	CDS	4802352	4802504	.	-	0	ID=PMILG00000000519.1-cds8;Parent=PMILG00000000519.1
contig_18	.	CDS	4802858	4803004	.	-	0	ID=PMILG00000000519.1-cds9;Parent=PMILG00000000519.1
contig_18	.	CDS	4803546	4803704	.	-	0	ID=PMILG00000000519.1-cds10;Parent=PMILG00000000519.1
contig_18	.	CDS	4803788	4803963	.	-	2	ID=PMILG00000000519.1-cds11;Parent=PMILG00000000519.1
contig_18	.	CDS	4804252	4804402	.	-	0	ID=PMILG00000000519.1-cds12;Parent=PMILG00000000519.1
contig_18	.	CDS	4804479	4804568	.	-	0	ID=PMILG00000000519.1-cds13;Parent=PMILG00000000519.1
contig_18	.	CDS	4805193	4805370	.	-	1	ID=PMILG00000000519.1-cds14;Parent=PMILG00000000519.1
contig_18	.	CDS	4805707	4805835	.	-	1	ID=PMILG00000000519.1-cds15;Parent=PMILG00000000519.1
contig_18	.	CDS	4805944	4806041	.	-	0	ID=PMILG00000000519.1-cds16;Parent=PMILG00000000519.1
contig_18	.	CDS	4806116	4806179	.	-	1	ID=PMILG00000000519.1-cds17;Parent=PMILG00000000519.1
contig_18	.	CDS	4806878	4806948	.	-	0	ID=PMILG00000000519.1-cds18;Parent=PMILG00000000519.1
contig_18	.	five_prime_UTR	4806949	4807044	.	-	.	ID=PMILG00000000519.1-five_prime_utr1;Parent=PMILG00000000519.1
contig_18	.	three_prime_UTR	4797840	4798000	.	-	.	ID=PMILG00000000519.1-three_prime_utr1;Parent=PMILG00000000519.1
contig_18	AUGUSTUS	gene	4809949	4835383	.	-	.	ID=PMILG00000000520;Name=contig_18.g24048.t1
contig_18	AUGUSTUS	mRNA	4809949	4835383	.	-	.	ID=PMILG00000000520.1;Parent=PMILG00000000520;Name=contig_18.g24048.t1
contig_18	AUGUSTUS	exon	4809949	4810023	.	-	.	ID=PMILG00000000520.1-exon1;Parent=PMILG00000000520.1
contig_18	AUGUSTUS	exon	4812285	4812404	.	-	.	ID=PMILG00000000520.1-exon2;Parent=PMILG00000000520.1
contig_18	AUGUSTUS	exon	4812853	4812917	.	-	.	ID=PMILG00000000520.1-exon3;Parent=PMILG00000000520.1
contig_18	AUGUSTUS	exon	4814195	4814253	.	-	.	ID=PMILG00000000520.1-exon4;Parent=PMILG00000000520.1
contig_18	AUGUSTUS	exon	4814692	4814839	.	-	.	ID=PMILG00000000520.1-exon5;Parent=PMILG00000000520.1
contig_18	AUGUSTUS	exon	4815582	4815746	.	-	.	ID=PMILG00000000520.1-exon6;Parent=PMILG00000000520.1
contig_18	AUGUSTUS	exon	4815877	4816129	.	-	.	ID=PMILG00000000520.1-exon7;Parent=PMILG00000000520.1
contig_18	AUGUSTUS	exon	4816203	4816310	.	-	.	ID=PMILG00000000520.1-exon8;Parent=PMILG00000000520.1
contig_18	AUGUSTUS	exon	4816579	4816646	.	-	.	ID=PMILG00000000520.1-exon9;Parent=PMILG00000000520.1
contig_18	AUGUSTUS	exon	4817132	4817247	.	-	.	ID=PMILG00000000520.1-exon10;Parent=PMILG00000000520.1
contig_18	AUGUSTUS	exon	4817569	4817654	.	-	.	ID=PMILG00000000520.1-exon11;Parent=PMILG00000000520.1
contig_18	AUGUSTUS	exon	4817769	4817958	.	-	.	ID=PMILG00000000520.1-exon12;Parent=PMILG00000000520.1
contig_18	AUGUSTUS	exon	4818044	4818138	.	-	.	ID=PMILG00000000520.1-exon13;Parent=PMILG00000000520.1
contig_18	AUGUSTUS	exon	4818376	4818509	.	-	.	ID=PMILG00000000520.1-exon14;Parent=PMILG00000000520.1
contig_18	AUGUSTUS	exon	4819448	4819614	.	-	.	ID=PMILG00000000520.1-exon15;Parent=PMILG00000000520.1
contig_18	AUGUSTUS	exon	4819709	4819757	.	-	.	ID=PMILG00000000520.1-exon16;Parent=PMILG00000000520.1
contig_18	AUGUSTUS	exon	4819839	4819926	.	-	.	ID=PMILG00000000520.1-exon17;Parent=PMILG00000000520.1
contig_18	AUGUSTUS	exon	4820392	4820461	.	-	.	ID=PMILG00000000520.1-exon18;Parent=PMILG00000000520.1
contig_18	AUGUSTUS	exon	4821277	4821380	.	-	.	ID=PMILG00000000520.1-exon19;Parent=PMILG00000000520.1
contig_18	AUGUSTUS	exon	4821489	4821575	.	-	.	ID=PMILG00000000520.1-exon20;Parent=PMILG00000000520.1
contig_18	AUGUSTUS	exon	4822365	4822440	.	-	.	ID=PMILG00000000520.1-exon21;Parent=PMILG00000000520.1
contig_18	AUGUSTUS	exon	4823242	4823327	.	-	.	ID=PMILG00000000520.1-exon22;Parent=PMILG00000000520.1
contig_18	AUGUSTUS	exon	4823407	4823536	.	-	.	ID=PMILG00000000520.1-exon23;Parent=PMILG00000000520.1
contig_18	AUGUSTUS	exon	4823864	4823913	.	-	.	ID=PMILG00000000520.1-exon24;Parent=PMILG00000000520.1
contig_18	AUGUSTUS	exon	4824976	4825050	.	-	.	ID=PMILG00000000520.1-exon25;Parent=PMILG00000000520.1
contig_18	AUGUSTUS	exon	4825146	4825291	.	-	.	ID=PMILG00000000520.1-exon26;Parent=PMILG00000000520.1
contig_18	AUGUSTUS	exon	4827563	4827635	.	-	.	ID=PMILG00000000520.1-exon27;Parent=PMILG00000000520.1
contig_18	AUGUSTUS	exon	4835258	4835383	.	-	.	ID=PMILG00000000520.1-exon28;Parent=PMILG00000000520.1
contig_18	AUGUSTUS	CDS	4809949	4810023	.	-	0	ID=PMILG00000000520.1-cds1;Parent=PMILG00000000520.1
contig_18	AUGUSTUS	CDS	4812285	4812404	.	-	0	ID=PMILG00000000520.1-cds2;Parent=PMILG00000000520.1
contig_18	AUGUSTUS	CDS	4812853	4812917	.	-	2	ID=PMILG00000000520.1-cds3;Parent=PMILG00000000520.1
contig_18	AUGUSTUS	CDS	4814195	4814253	.	-	1	ID=PMILG00000000520.1-cds4;Parent=PMILG00000000520.1
contig_18	AUGUSTUS	CDS	4814692	4814839	.	-	2	ID=PMILG00000000520.1-cds5;Parent=PMILG00000000520.1
contig_18	AUGUSTUS	CDS	4815582	4815746	.	-	2	ID=PMILG00000000520.1-cds6;Parent=PMILG00000000520.1
contig_18	AUGUSTUS	CDS	4815877	4816129	.	-	0	ID=PMILG00000000520.1-cds7;Parent=PMILG00000000520.1
contig_18	AUGUSTUS	CDS	4816203	4816310	.	-	0	ID=PMILG00000000520.1-cds8;Parent=PMILG00000000520.1
contig_18	AUGUSTUS	CDS	4816579	4816646	.	-	2	ID=PMILG00000000520.1-cds9;Parent=PMILG00000000520.1
contig_18	AUGUSTUS	CDS	4817132	4817247	.	-	1	ID=PMILG00000000520.1-cds10;Parent=PMILG00000000520.1
contig_18	AUGUSTUS	CDS	4817569	4817654	.	-	0	ID=PMILG00000000520.1-cds11;Parent=PMILG00000000520.1
contig_18	AUGUSTUS	CDS	4817769	4817958	.	-	1	ID=PMILG00000000520.1-cds12;Parent=PMILG00000000520.1
contig_18	AUGUSTUS	CDS	4818044	4818138	.	-	0	ID=PMILG00000000520.1-cds13;Parent=PMILG00000000520.1
contig_18	AUGUSTUS	CDS	4818376	4818509	.	-	2	ID=PMILG00000000520.1-cds14;Parent=PMILG00000000520.1
contig_18	AUGUSTUS	CDS	4819448	4819614	.	-	1	ID=PMILG00000000520.1-cds15;Parent=PMILG00000000520.1
contig_18	AUGUSTUS	CDS	4819709	4819757	.	-	2	ID=PMILG00000000520.1-cds16;Parent=PMILG00000000520.1
contig_18	AUGUSTUS	CDS	4819839	4819926	.	-	0	ID=PMILG00000000520.1-cds17;Parent=PMILG00000000520.1
contig_18	AUGUSTUS	CDS	4820392	4820461	.	-	1	ID=PMILG00000000520.1-cds18;Parent=PMILG00000000520.1
contig_18	AUGUSTUS	CDS	4821277	4821380	.	-	0	ID=PMILG00000000520.1-cds19;Parent=PMILG00000000520.1
contig_18	AUGUSTUS	CDS	4821489	4821575	.	-	0	ID=PMILG00000000520.1-cds20;Parent=PMILG00000000520.1
contig_18	AUGUSTUS	CDS	4822365	4822440	.	-	1	ID=PMILG00000000520.1-cds21;Parent=PMILG00000000520.1
contig_18	AUGUSTUS	CDS	4823242	4823327	.	-	0	ID=PMILG00000000520.1-cds22;Parent=PMILG00000000520.1
contig_18	AUGUSTUS	CDS	4823407	4823536	.	-	1	ID=PMILG00000000520.1-cds23;Parent=PMILG00000000520.1
contig_18	AUGUSTUS	CDS	4823864	4823913	.	-	0	ID=PMILG00000000520.1-cds24;Parent=PMILG00000000520.1
contig_18	AUGUSTUS	CDS	4824976	4825050	.	-	0	ID=PMILG00000000520.1-cds25;Parent=PMILG00000000520.1
contig_18	AUGUSTUS	CDS	4825146	4825291	.	-	2	ID=PMILG00000000520.1-cds26;Parent=PMILG00000000520.1
contig_18	AUGUSTUS	CDS	4827563	4827635	.	-	0	ID=PMILG00000000520.1-cds27;Parent=PMILG00000000520.1
contig_18	AUGUSTUS	CDS	4835258	4835383	.	-	0	ID=PMILG00000000520.1-cds28;Parent=PMILG00000000520.1
contig_18	.	gene	4841506	4849809	.	+	.	ID=PMILG00000000521;Name=MERGED: contig_18.g24050.t1
contig_18	.	mRNA	4841506	4849809	.	+	.	ID=PMILG00000000521.1;Parent=PMILG00000000521;Name=MERGED: contig_18.g24050.t1
contig_18	.	exon	4841506	4841668	.	+	.	ID=PMILG00000000521.1-exon1;Parent=PMILG00000000521.1
contig_18	.	exon	4842371	4842421	.	+	.	ID=PMILG00000000521.1-exon2;Parent=PMILG00000000521.1
contig_18	.	exon	4843101	4843188	.	+	.	ID=PMILG00000000521.1-exon3;Parent=PMILG00000000521.1
contig_18	.	exon	4843824	4843943	.	+	.	ID=PMILG00000000521.1-exon4;Parent=PMILG00000000521.1
contig_18	.	exon	4845257	4845336	.	+	.	ID=PMILG00000000521.1-exon5;Parent=PMILG00000000521.1
contig_18	.	exon	4845463	4845595	.	+	.	ID=PMILG00000000521.1-exon6;Parent=PMILG00000000521.1
contig_18	.	exon	4845671	4845826	.	+	.	ID=PMILG00000000521.1-exon7;Parent=PMILG00000000521.1
contig_18	.	exon	4845976	4846049	.	+	.	ID=PMILG00000000521.1-exon8;Parent=PMILG00000000521.1
contig_18	.	exon	4847573	4847681	.	+	.	ID=PMILG00000000521.1-exon9;Parent=PMILG00000000521.1
contig_18	.	exon	4847761	4847879	.	+	.	ID=PMILG00000000521.1-exon10;Parent=PMILG00000000521.1
contig_18	.	exon	4848860	4849809	.	+	.	ID=PMILG00000000521.1-exon11;Parent=PMILG00000000521.1
contig_18	.	CDS	4841579	4841668	.	+	0	ID=PMILG00000000521.1-cds1;Parent=PMILG00000000521.1
contig_18	.	CDS	4842371	4842421	.	+	0	ID=PMILG00000000521.1-cds2;Parent=PMILG00000000521.1
contig_18	.	CDS	4843101	4843188	.	+	0	ID=PMILG00000000521.1-cds3;Parent=PMILG00000000521.1
contig_18	.	CDS	4843824	4843943	.	+	2	ID=PMILG00000000521.1-cds4;Parent=PMILG00000000521.1
contig_18	.	CDS	4845257	4845336	.	+	2	ID=PMILG00000000521.1-cds5;Parent=PMILG00000000521.1
contig_18	.	CDS	4845463	4845595	.	+	0	ID=PMILG00000000521.1-cds6;Parent=PMILG00000000521.1
contig_18	.	CDS	4845671	4845826	.	+	2	ID=PMILG00000000521.1-cds7;Parent=PMILG00000000521.1
contig_18	.	CDS	4845976	4846049	.	+	2	ID=PMILG00000000521.1-cds8;Parent=PMILG00000000521.1
contig_18	.	CDS	4847573	4847681	.	+	0	ID=PMILG00000000521.1-cds9;Parent=PMILG00000000521.1
contig_18	.	CDS	4847761	4847879	.	+	2	ID=PMILG00000000521.1-cds10;Parent=PMILG00000000521.1
contig_18	.	CDS	4848860	4849039	.	+	0	ID=PMILG00000000521.1-cds11;Parent=PMILG00000000521.1
contig_18	.	five_prime_UTR	4841506	4841578	.	+	.	ID=PMILG00000000521.1-five_prime_utr1;Parent=PMILG00000000521.1
contig_18	.	three_prime_UTR	4849040	4849809	.	+	.	ID=PMILG00000000521.1-three_prime_utr1;Parent=PMILG00000000521.1
contig_18	AUGUSTUS	gene	4902448	4903638	.	+	.	ID=PMILG00000000522;Name=contig_18.g24052.t1
contig_18	AUGUSTUS	mRNA	4902448	4903638	.	+	.	ID=PMILG00000000522.1;Parent=PMILG00000000522;Name=contig_18.g24052.t1
contig_18	AUGUSTUS	exon	4902448	4903638	.	+	.	ID=PMILG00000000522.1-exon1;Parent=PMILG00000000522.1
contig_18	AUGUSTUS	CDS	4902448	4903638	.	+	0	ID=PMILG00000000522.1-cds1;Parent=PMILG00000000522.1
contig_18	AUGUSTUS	gene	4918052	4918315	.	+	.	ID=PMILG00000000523;Name=contig_18.g24053.t1
contig_18	AUGUSTUS	mRNA	4918052	4918315	.	+	.	ID=PMILG00000000523.1;Parent=PMILG00000000523;Name=contig_18.g24053.t1
contig_18	AUGUSTUS	exon	4918052	4918315	.	+	.	ID=PMILG00000000523.1-exon1;Parent=PMILG00000000523.1
contig_18	AUGUSTUS	CDS	4918052	4918315	.	+	0	ID=PMILG00000000523.1-cds1;Parent=PMILG00000000523.1
contig_18	AUGUSTUS	gene	4921906	4943938	.	-	.	ID=PMILG00000000524;Name=contig_18.g24054.t1
contig_18	AUGUSTUS	mRNA	4921906	4943938	.	-	.	ID=PMILG00000000524.1;Parent=PMILG00000000524;Name=contig_18.g24054.t1
contig_18	AUGUSTUS	exon	4921906	4923105	.	-	.	ID=PMILG00000000524.1-exon1;Parent=PMILG00000000524.1
contig_18	AUGUSTUS	exon	4923325	4923549	.	-	.	ID=PMILG00000000524.1-exon2;Parent=PMILG00000000524.1
contig_18	AUGUSTUS	exon	4924365	4924463	.	-	.	ID=PMILG00000000524.1-exon3;Parent=PMILG00000000524.1
contig_18	AUGUSTUS	exon	4924553	4924690	.	-	.	ID=PMILG00000000524.1-exon4;Parent=PMILG00000000524.1
contig_18	AUGUSTUS	exon	4927842	4927964	.	-	.	ID=PMILG00000000524.1-exon5;Parent=PMILG00000000524.1
contig_18	AUGUSTUS	exon	4929460	4929695	.	-	.	ID=PMILG00000000524.1-exon6;Parent=PMILG00000000524.1
contig_18	AUGUSTUS	exon	4930772	4930950	.	-	.	ID=PMILG00000000524.1-exon7;Parent=PMILG00000000524.1
contig_18	AUGUSTUS	exon	4931050	4931212	.	-	.	ID=PMILG00000000524.1-exon8;Parent=PMILG00000000524.1
contig_18	AUGUSTUS	exon	4932093	4932237	.	-	.	ID=PMILG00000000524.1-exon9;Parent=PMILG00000000524.1
contig_18	AUGUSTUS	exon	4932458	4932546	.	-	.	ID=PMILG00000000524.1-exon10;Parent=PMILG00000000524.1
contig_18	AUGUSTUS	exon	4933505	4933751	.	-	.	ID=PMILG00000000524.1-exon11;Parent=PMILG00000000524.1
contig_18	AUGUSTUS	exon	4934279	4934419	.	-	.	ID=PMILG00000000524.1-exon12;Parent=PMILG00000000524.1
contig_18	AUGUSTUS	exon	4934529	4934818	.	-	.	ID=PMILG00000000524.1-exon13;Parent=PMILG00000000524.1
contig_18	AUGUSTUS	exon	4934902	4935053	.	-	.	ID=PMILG00000000524.1-exon14;Parent=PMILG00000000524.1
contig_18	AUGUSTUS	exon	4935127	4935292	.	-	.	ID=PMILG00000000524.1-exon15;Parent=PMILG00000000524.1
contig_18	AUGUSTUS	exon	4936515	4936694	.	-	.	ID=PMILG00000000524.1-exon16;Parent=PMILG00000000524.1
contig_18	AUGUSTUS	exon	4936813	4936977	.	-	.	ID=PMILG00000000524.1-exon17;Parent=PMILG00000000524.1
contig_18	AUGUSTUS	exon	4937101	4937278	.	-	.	ID=PMILG00000000524.1-exon18;Parent=PMILG00000000524.1
contig_18	AUGUSTUS	exon	4937470	4937568	.	-	.	ID=PMILG00000000524.1-exon19;Parent=PMILG00000000524.1
contig_18	AUGUSTUS	exon	4938676	4938774	.	-	.	ID=PMILG00000000524.1-exon20;Parent=PMILG00000000524.1
contig_18	AUGUSTUS	exon	4938958	4939056	.	-	.	ID=PMILG00000000524.1-exon21;Parent=PMILG00000000524.1
contig_18	AUGUSTUS	exon	4939528	4939725	.	-	.	ID=PMILG00000000524.1-exon22;Parent=PMILG00000000524.1
contig_18	AUGUSTUS	exon	4939808	4939906	.	-	.	ID=PMILG00000000524.1-exon23;Parent=PMILG00000000524.1
contig_18	AUGUSTUS	exon	4939999	4940100	.	-	.	ID=PMILG00000000524.1-exon24;Parent=PMILG00000000524.1
contig_18	AUGUSTUS	exon	4940897	4940995	.	-	.	ID=PMILG00000000524.1-exon25;Parent=PMILG00000000524.1
contig_18	AUGUSTUS	exon	4942139	4942237	.	-	.	ID=PMILG00000000524.1-exon26;Parent=PMILG00000000524.1
contig_18	AUGUSTUS	exon	4942488	4942586	.	-	.	ID=PMILG00000000524.1-exon27;Parent=PMILG00000000524.1
contig_18	AUGUSTUS	exon	4943807	4943938	.	-	.	ID=PMILG00000000524.1-exon28;Parent=PMILG00000000524.1
contig_18	AUGUSTUS	CDS	4921906	4923105	.	-	0	ID=PMILG00000000524.1-cds1;Parent=PMILG00000000524.1
contig_18	AUGUSTUS	CDS	4923325	4923549	.	-	0	ID=PMILG00000000524.1-cds2;Parent=PMILG00000000524.1
contig_18	AUGUSTUS	CDS	4924365	4924463	.	-	0	ID=PMILG00000000524.1-cds3;Parent=PMILG00000000524.1
contig_18	AUGUSTUS	CDS	4924553	4924690	.	-	0	ID=PMILG00000000524.1-cds4;Parent=PMILG00000000524.1
contig_18	AUGUSTUS	CDS	4927842	4927964	.	-	0	ID=PMILG00000000524.1-cds5;Parent=PMILG00000000524.1
contig_18	AUGUSTUS	CDS	4929460	4929695	.	-	2	ID=PMILG00000000524.1-cds6;Parent=PMILG00000000524.1
contig_18	AUGUSTUS	CDS	4930772	4930950	.	-	1	ID=PMILG00000000524.1-cds7;Parent=PMILG00000000524.1
contig_18	AUGUSTUS	CDS	4931050	4931212	.	-	2	ID=PMILG00000000524.1-cds8;Parent=PMILG00000000524.1
contig_18	AUGUSTUS	CDS	4932093	4932237	.	-	0	ID=PMILG00000000524.1-cds9;Parent=PMILG00000000524.1
contig_18	AUGUSTUS	CDS	4932458	4932546	.	-	2	ID=PMILG00000000524.1-cds10;Parent=PMILG00000000524.1
contig_18	AUGUSTUS	CDS	4933505	4933751	.	-	0	ID=PMILG00000000524.1-cds11;Parent=PMILG00000000524.1
contig_18	AUGUSTUS	CDS	4934279	4934419	.	-	0	ID=PMILG00000000524.1-cds12;Parent=PMILG00000000524.1
contig_18	AUGUSTUS	CDS	4934529	4934818	.	-	2	ID=PMILG00000000524.1-cds13;Parent=PMILG00000000524.1
contig_18	AUGUSTUS	CDS	4934902	4935053	.	-	1	ID=PMILG00000000524.1-cds14;Parent=PMILG00000000524.1
contig_18	AUGUSTUS	CDS	4935127	4935292	.	-	2	ID=PMILG00000000524.1-cds15;Parent=PMILG00000000524.1
contig_18	AUGUSTUS	CDS	4936515	4936694	.	-	2	ID=PMILG00000000524.1-cds16;Parent=PMILG00000000524.1
contig_18	AUGUSTUS	CDS	4936813	4936977	.	-	2	ID=PMILG00000000524.1-cds17;Parent=PMILG00000000524.1
contig_18	AUGUSTUS	CDS	4937101	4937278	.	-	0	ID=PMILG00000000524.1-cds18;Parent=PMILG00000000524.1
contig_18	AUGUSTUS	CDS	4937470	4937568	.	-	0	ID=PMILG00000000524.1-cds19;Parent=PMILG00000000524.1
contig_18	AUGUSTUS	CDS	4938676	4938774	.	-	0	ID=PMILG00000000524.1-cds20;Parent=PMILG00000000524.1
contig_18	AUGUSTUS	CDS	4938958	4939056	.	-	0	ID=PMILG00000000524.1-cds21;Parent=PMILG00000000524.1
contig_18	AUGUSTUS	CDS	4939528	4939725	.	-	0	ID=PMILG00000000524.1-cds22;Parent=PMILG00000000524.1
contig_18	AUGUSTUS	CDS	4939808	4939906	.	-	0	ID=PMILG00000000524.1-cds23;Parent=PMILG00000000524.1
contig_18	AUGUSTUS	CDS	4939999	4940100	.	-	0	ID=PMILG00000000524.1-cds24;Parent=PMILG00000000524.1
contig_18	AUGUSTUS	CDS	4940897	4940995	.	-	0	ID=PMILG00000000524.1-cds25;Parent=PMILG00000000524.1
contig_18	AUGUSTUS	CDS	4942139	4942237	.	-	0	ID=PMILG00000000524.1-cds26;Parent=PMILG00000000524.1
contig_18	AUGUSTUS	CDS	4942488	4942586	.	-	0	ID=PMILG00000000524.1-cds27;Parent=PMILG00000000524.1
contig_18	AUGUSTUS	CDS	4943807	4943938	.	-	0	ID=PMILG00000000524.1-cds28;Parent=PMILG00000000524.1
contig_18	AUGUSTUS	gene	4950874	4965660	.	-	.	ID=PMILG00000000525;Name=contig_18.g24055.t1
contig_18	AUGUSTUS	mRNA	4950874	4965660	.	-	.	ID=PMILG00000000525.1;Parent=PMILG00000000525;Name=contig_18.g24055.t1
contig_18	AUGUSTUS	exon	4950874	4951039	.	-	.	ID=PMILG00000000525.1-exon1;Parent=PMILG00000000525.1
contig_18	AUGUSTUS	exon	4951412	4951563	.	-	.	ID=PMILG00000000525.1-exon2;Parent=PMILG00000000525.1
contig_18	AUGUSTUS	exon	4952015	4952147	.	-	.	ID=PMILG00000000525.1-exon3;Parent=PMILG00000000525.1
contig_18	AUGUSTUS	exon	4952935	4952999	.	-	.	ID=PMILG00000000525.1-exon4;Parent=PMILG00000000525.1
contig_18	AUGUSTUS	exon	4953085	4953188	.	-	.	ID=PMILG00000000525.1-exon5;Parent=PMILG00000000525.1
contig_18	AUGUSTUS	exon	4954933	4955125	.	-	.	ID=PMILG00000000525.1-exon6;Parent=PMILG00000000525.1
contig_18	AUGUSTUS	exon	4956314	4956491	.	-	.	ID=PMILG00000000525.1-exon7;Parent=PMILG00000000525.1
contig_18	AUGUSTUS	exon	4957828	4957882	.	-	.	ID=PMILG00000000525.1-exon8;Parent=PMILG00000000525.1
contig_18	AUGUSTUS	exon	4957934	4958031	.	-	.	ID=PMILG00000000525.1-exon9;Parent=PMILG00000000525.1
contig_18	AUGUSTUS	exon	4958141	4958236	.	-	.	ID=PMILG00000000525.1-exon10;Parent=PMILG00000000525.1
contig_18	AUGUSTUS	exon	4959599	4959676	.	-	.	ID=PMILG00000000525.1-exon11;Parent=PMILG00000000525.1
contig_18	AUGUSTUS	exon	4960638	4960783	.	-	.	ID=PMILG00000000525.1-exon12;Parent=PMILG00000000525.1
contig_18	AUGUSTUS	exon	4965571	4965660	.	-	.	ID=PMILG00000000525.1-exon13;Parent=PMILG00000000525.1
contig_18	AUGUSTUS	CDS	4950874	4951039	.	-	1	ID=PMILG00000000525.1-cds1;Parent=PMILG00000000525.1
contig_18	AUGUSTUS	CDS	4951412	4951563	.	-	0	ID=PMILG00000000525.1-cds2;Parent=PMILG00000000525.1
contig_18	AUGUSTUS	CDS	4952015	4952147	.	-	1	ID=PMILG00000000525.1-cds3;Parent=PMILG00000000525.1
contig_18	AUGUSTUS	CDS	4952935	4952999	.	-	0	ID=PMILG00000000525.1-cds4;Parent=PMILG00000000525.1
contig_18	AUGUSTUS	CDS	4953085	4953188	.	-	2	ID=PMILG00000000525.1-cds5;Parent=PMILG00000000525.1
contig_18	AUGUSTUS	CDS	4954933	4955125	.	-	0	ID=PMILG00000000525.1-cds6;Parent=PMILG00000000525.1
contig_18	AUGUSTUS	CDS	4956314	4956491	.	-	1	ID=PMILG00000000525.1-cds7;Parent=PMILG00000000525.1
contig_18	AUGUSTUS	CDS	4957828	4957882	.	-	2	ID=PMILG00000000525.1-cds8;Parent=PMILG00000000525.1
contig_18	AUGUSTUS	CDS	4957934	4958031	.	-	1	ID=PMILG00000000525.1-cds9;Parent=PMILG00000000525.1
contig_18	AUGUSTUS	CDS	4958141	4958236	.	-	1	ID=PMILG00000000525.1-cds10;Parent=PMILG00000000525.1
contig_18	AUGUSTUS	CDS	4959599	4959676	.	-	1	ID=PMILG00000000525.1-cds11;Parent=PMILG00000000525.1
contig_18	AUGUSTUS	CDS	4960638	4960783	.	-	0	ID=PMILG00000000525.1-cds12;Parent=PMILG00000000525.1
contig_18	AUGUSTUS	CDS	4965571	4965660	.	-	0	ID=PMILG00000000525.1-cds13;Parent=PMILG00000000525.1
contig_18	.	gene	4967346	4993006	.	+	.	ID=PMILG00000000526;Name=contig_18.g24056.t1
contig_18	.	mRNA	4967346	4993006	.	+	.	ID=PMILG00000000526.1;Parent=PMILG00000000526;Name=contig_18.g24056.t1
contig_18	.	exon	4967346	4967509	.	+	.	ID=PMILG00000000526.1-exon1;Parent=PMILG00000000526.1
contig_18	.	exon	4968785	4968838	.	+	.	ID=PMILG00000000526.1-exon2;Parent=PMILG00000000526.1
contig_18	.	exon	4968914	4968968	.	+	.	ID=PMILG00000000526.1-exon3;Parent=PMILG00000000526.1
contig_18	.	exon	4970862	4970950	.	+	.	ID=PMILG00000000526.1-exon4;Parent=PMILG00000000526.1
contig_18	.	exon	4974262	4974384	.	+	.	ID=PMILG00000000526.1-exon5;Parent=PMILG00000000526.1
contig_18	.	exon	4975642	4975662	.	+	.	ID=PMILG00000000526.1-exon6;Parent=PMILG00000000526.1
contig_18	.	exon	4977121	4977177	.	+	.	ID=PMILG00000000526.1-exon7;Parent=PMILG00000000526.1
contig_18	.	exon	4977277	4977347	.	+	.	ID=PMILG00000000526.1-exon8;Parent=PMILG00000000526.1
contig_18	.	exon	4978459	4978520	.	+	.	ID=PMILG00000000526.1-exon9;Parent=PMILG00000000526.1
contig_18	.	exon	4978786	4978847	.	+	.	ID=PMILG00000000526.1-exon10;Parent=PMILG00000000526.1
contig_18	.	exon	4980109	4980174	.	+	.	ID=PMILG00000000526.1-exon11;Parent=PMILG00000000526.1
contig_18	.	exon	4980493	4980534	.	+	.	ID=PMILG00000000526.1-exon12;Parent=PMILG00000000526.1
contig_18	.	exon	4982675	4982862	.	+	.	ID=PMILG00000000526.1-exon13;Parent=PMILG00000000526.1
contig_18	.	exon	4988888	4988965	.	+	.	ID=PMILG00000000526.1-exon14;Parent=PMILG00000000526.1
contig_18	.	exon	4989493	4989608	.	+	.	ID=PMILG00000000526.1-exon15;Parent=PMILG00000000526.1
contig_18	.	exon	4992167	4992241	.	+	.	ID=PMILG00000000526.1-exon16;Parent=PMILG00000000526.1
contig_18	.	exon	4992396	4992429	.	+	.	ID=PMILG00000000526.1-exon17;Parent=PMILG00000000526.1
contig_18	.	exon	4992654	4992741	.	+	.	ID=PMILG00000000526.1-exon18;Parent=PMILG00000000526.1
contig_18	.	exon	4992837	4993006	.	+	.	ID=PMILG00000000526.1-exon19;Parent=PMILG00000000526.1
contig_18	.	CDS	4967426	4967509	.	+	0	ID=PMILG00000000526.1-cds1;Parent=PMILG00000000526.1
contig_18	.	CDS	4968785	4968838	.	+	0	ID=PMILG00000000526.1-cds2;Parent=PMILG00000000526.1
contig_18	.	CDS	4968914	4968968	.	+	0	ID=PMILG00000000526.1-cds3;Parent=PMILG00000000526.1
contig_18	.	CDS	4970862	4970950	.	+	2	ID=PMILG00000000526.1-cds4;Parent=PMILG00000000526.1
contig_18	.	CDS	4974262	4974384	.	+	0	ID=PMILG00000000526.1-cds5;Parent=PMILG00000000526.1
contig_18	.	CDS	4975642	4975662	.	+	0	ID=PMILG00000000526.1-cds6;Parent=PMILG00000000526.1
contig_18	.	CDS	4977121	4977177	.	+	0	ID=PMILG00000000526.1-cds7;Parent=PMILG00000000526.1
contig_18	.	CDS	4977277	4977347	.	+	0	ID=PMILG00000000526.1-cds8;Parent=PMILG00000000526.1
contig_18	.	CDS	4978459	4978520	.	+	1	ID=PMILG00000000526.1-cds9;Parent=PMILG00000000526.1
contig_18	.	CDS	4978786	4978847	.	+	2	ID=PMILG00000000526.1-cds10;Parent=PMILG00000000526.1
contig_18	.	CDS	4980109	4980174	.	+	0	ID=PMILG00000000526.1-cds11;Parent=PMILG00000000526.1
contig_18	.	CDS	4980493	4980534	.	+	0	ID=PMILG00000000526.1-cds12;Parent=PMILG00000000526.1
contig_18	.	CDS	4982675	4982862	.	+	0	ID=PMILG00000000526.1-cds13;Parent=PMILG00000000526.1
contig_18	.	CDS	4988888	4988965	.	+	1	ID=PMILG00000000526.1-cds14;Parent=PMILG00000000526.1
contig_18	.	CDS	4989493	4989608	.	+	1	ID=PMILG00000000526.1-cds15;Parent=PMILG00000000526.1
contig_18	.	CDS	4992167	4992241	.	+	2	ID=PMILG00000000526.1-cds16;Parent=PMILG00000000526.1
contig_18	.	CDS	4992396	4992429	.	+	2	ID=PMILG00000000526.1-cds17;Parent=PMILG00000000526.1
contig_18	.	CDS	4992654	4992741	.	+	1	ID=PMILG00000000526.1-cds18;Parent=PMILG00000000526.1
contig_18	.	CDS	4992837	4992917	.	+	0	ID=PMILG00000000526.1-cds19;Parent=PMILG00000000526.1
contig_18	.	five_prime_UTR	4967346	4967425	.	+	.	ID=PMILG00000000526.1-five_prime_utr1;Parent=PMILG00000000526.1
contig_18	.	three_prime_UTR	4992918	4993006	.	+	.	ID=PMILG00000000526.1-three_prime_utr1;Parent=PMILG00000000526.1
contig_18	.	gene	4996286	5003174	.	+	.	ID=PMILG00000000527;Name=contig_18.g24057.t1
contig_18	.	mRNA	4996286	5003174	.	+	.	ID=PMILG00000000527.1;Parent=PMILG00000000527;Name=contig_18.g24057.t1
contig_18	.	exon	4996286	4996353	.	+	.	ID=PMILG00000000527.1-exon1;Parent=PMILG00000000527.1
contig_18	.	exon	5000609	5003174	.	+	.	ID=PMILG00000000527.1-exon2;Parent=PMILG00000000527.1
contig_18	.	CDS	5000621	5001772	.	+	0	ID=PMILG00000000527.1-cds1;Parent=PMILG00000000527.1
contig_18	.	five_prime_UTR	4996286	4996353	.	+	.	ID=PMILG00000000527.1-five_prime_utr1;Parent=PMILG00000000527.1
contig_18	.	five_prime_UTR	5000609	5000620	.	+	.	ID=PMILG00000000527.1-five_prime_utr2;Parent=PMILG00000000527.1
contig_18	.	three_prime_UTR	5001773	5003174	.	+	.	ID=PMILG00000000527.1-three_prime_utr1;Parent=PMILG00000000527.1
contig_18	AUGUSTUS	gene	5011472	5012646	.	-	.	ID=PMILG00000000528;Name=contig_18.g24058.t1
contig_18	AUGUSTUS	mRNA	5011472	5012646	.	-	.	ID=PMILG00000000528.1;Parent=PMILG00000000528;Name=contig_18.g24058.t1
contig_18	AUGUSTUS	exon	5011472	5012296	.	-	.	ID=PMILG00000000528.1-exon1;Parent=PMILG00000000528.1
contig_18	AUGUSTUS	exon	5012362	5012646	.	-	.	ID=PMILG00000000528.1-exon2;Parent=PMILG00000000528.1
contig_18	AUGUSTUS	CDS	5011472	5012296	.	-	0	ID=PMILG00000000528.1-cds1;Parent=PMILG00000000528.1
contig_18	AUGUSTUS	CDS	5012362	5012646	.	-	0	ID=PMILG00000000528.1-cds2;Parent=PMILG00000000528.1
contig_18	AUGUSTUS	gene	5058705	5123616	.	-	.	ID=PMILG00000000529;Name=contig_18.g24059.t1
contig_18	AUGUSTUS	mRNA	5058705	5123616	.	-	.	ID=PMILG00000000529.1;Parent=PMILG00000000529;Name=contig_18.g24059.t1
contig_18	AUGUSTUS	exon	5058705	5058892	.	-	.	ID=PMILG00000000529.1-exon1;Parent=PMILG00000000529.1
contig_18	AUGUSTUS	exon	5061049	5061199	.	-	.	ID=PMILG00000000529.1-exon2;Parent=PMILG00000000529.1
contig_18	AUGUSTUS	exon	5062159	5062179	.	-	.	ID=PMILG00000000529.1-exon3;Parent=PMILG00000000529.1
contig_18	AUGUSTUS	exon	5064546	5064736	.	-	.	ID=PMILG00000000529.1-exon4;Parent=PMILG00000000529.1
contig_18	AUGUSTUS	exon	5067095	5067655	.	-	.	ID=PMILG00000000529.1-exon5;Parent=PMILG00000000529.1
contig_18	AUGUSTUS	exon	5068925	5070218	.	-	.	ID=PMILG00000000529.1-exon6;Parent=PMILG00000000529.1
contig_18	AUGUSTUS	exon	5072157	5072319	.	-	.	ID=PMILG00000000529.1-exon7;Parent=PMILG00000000529.1
contig_18	AUGUSTUS	exon	5074444	5074600	.	-	.	ID=PMILG00000000529.1-exon8;Parent=PMILG00000000529.1
contig_18	AUGUSTUS	exon	5077901	5078084	.	-	.	ID=PMILG00000000529.1-exon9;Parent=PMILG00000000529.1
contig_18	AUGUSTUS	exon	5079656	5079912	.	-	.	ID=PMILG00000000529.1-exon10;Parent=PMILG00000000529.1
contig_18	AUGUSTUS	exon	5079990	5080083	.	-	.	ID=PMILG00000000529.1-exon11;Parent=PMILG00000000529.1
contig_18	AUGUSTUS	exon	5081202	5081408	.	-	.	ID=PMILG00000000529.1-exon12;Parent=PMILG00000000529.1
contig_18	AUGUSTUS	exon	5084596	5084788	.	-	.	ID=PMILG00000000529.1-exon13;Parent=PMILG00000000529.1
contig_18	AUGUSTUS	exon	5089223	5089260	.	-	.	ID=PMILG00000000529.1-exon14;Parent=PMILG00000000529.1
contig_18	AUGUSTUS	exon	5098366	5098490	.	-	.	ID=PMILG00000000529.1-exon15;Parent=PMILG00000000529.1
contig_18	AUGUSTUS	exon	5113373	5113419	.	-	.	ID=PMILG00000000529.1-exon16;Parent=PMILG00000000529.1
contig_18	AUGUSTUS	exon	5113979	5114152	.	-	.	ID=PMILG00000000529.1-exon17;Parent=PMILG00000000529.1
contig_18	AUGUSTUS	exon	5114295	5114468	.	-	.	ID=PMILG00000000529.1-exon18;Parent=PMILG00000000529.1
contig_18	AUGUSTUS	exon	5114575	5114671	.	-	.	ID=PMILG00000000529.1-exon19;Parent=PMILG00000000529.1
contig_18	AUGUSTUS	exon	5117523	5117751	.	-	.	ID=PMILG00000000529.1-exon20;Parent=PMILG00000000529.1
contig_18	AUGUSTUS	exon	5117884	5117962	.	-	.	ID=PMILG00000000529.1-exon21;Parent=PMILG00000000529.1
contig_18	AUGUSTUS	exon	5118115	5118228	.	-	.	ID=PMILG00000000529.1-exon22;Parent=PMILG00000000529.1
contig_18	AUGUSTUS	exon	5121277	5121402	.	-	.	ID=PMILG00000000529.1-exon23;Parent=PMILG00000000529.1
contig_18	AUGUSTUS	exon	5121491	5121622	.	-	.	ID=PMILG00000000529.1-exon24;Parent=PMILG00000000529.1
contig_18	AUGUSTUS	exon	5121709	5121840	.	-	.	ID=PMILG00000000529.1-exon25;Parent=PMILG00000000529.1
contig_18	AUGUSTUS	exon	5121927	5122077	.	-	.	ID=PMILG00000000529.1-exon26;Parent=PMILG00000000529.1
contig_18	AUGUSTUS	exon	5122358	5122409	.	-	.	ID=PMILG00000000529.1-exon27;Parent=PMILG00000000529.1
contig_18	AUGUSTUS	exon	5123614	5123616	.	-	.	ID=PMILG00000000529.1-exon28;Parent=PMILG00000000529.1
contig_18	AUGUSTUS	CDS	5058705	5058892	.	-	2	ID=PMILG00000000529.1-cds1;Parent=PMILG00000000529.1
contig_18	AUGUSTUS	CDS	5061049	5061199	.	-	0	ID=PMILG00000000529.1-cds2;Parent=PMILG00000000529.1
contig_18	AUGUSTUS	CDS	5062159	5062179	.	-	0	ID=PMILG00000000529.1-cds3;Parent=PMILG00000000529.1
contig_18	AUGUSTUS	CDS	5064546	5064736	.	-	2	ID=PMILG00000000529.1-cds4;Parent=PMILG00000000529.1
contig_18	AUGUSTUS	CDS	5067095	5067655	.	-	2	ID=PMILG00000000529.1-cds5;Parent=PMILG00000000529.1
contig_18	AUGUSTUS	CDS	5068925	5070218	.	-	0	ID=PMILG00000000529.1-cds6;Parent=PMILG00000000529.1
contig_18	AUGUSTUS	CDS	5072157	5072319	.	-	1	ID=PMILG00000000529.1-cds7;Parent=PMILG00000000529.1
contig_18	AUGUSTUS	CDS	5074444	5074600	.	-	2	ID=PMILG00000000529.1-cds8;Parent=PMILG00000000529.1
contig_18	AUGUSTUS	CDS	5077901	5078084	.	-	0	ID=PMILG00000000529.1-cds9;Parent=PMILG00000000529.1
contig_18	AUGUSTUS	CDS	5079656	5079912	.	-	2	ID=PMILG00000000529.1-cds10;Parent=PMILG00000000529.1
contig_18	AUGUSTUS	CDS	5079990	5080083	.	-	0	ID=PMILG00000000529.1-cds11;Parent=PMILG00000000529.1
contig_18	AUGUSTUS	CDS	5081202	5081408	.	-	0	ID=PMILG00000000529.1-cds12;Parent=PMILG00000000529.1
contig_18	AUGUSTUS	CDS	5084596	5084788	.	-	1	ID=PMILG00000000529.1-cds13;Parent=PMILG00000000529.1
contig_18	AUGUSTUS	CDS	5089223	5089260	.	-	0	ID=PMILG00000000529.1-cds14;Parent=PMILG00000000529.1
contig_18	AUGUSTUS	CDS	5098366	5098490	.	-	2	ID=PMILG00000000529.1-cds15;Parent=PMILG00000000529.1
contig_18	AUGUSTUS	CDS	5113373	5113419	.	-	1	ID=PMILG00000000529.1-cds16;Parent=PMILG00000000529.1
contig_18	AUGUSTUS	CDS	5113979	5114152	.	-	1	ID=PMILG00000000529.1-cds17;Parent=PMILG00000000529.1
contig_18	AUGUSTUS	CDS	5114295	5114468	.	-	1	ID=PMILG00000000529.1-cds18;Parent=PMILG00000000529.1
contig_18	AUGUSTUS	CDS	5114575	5114671	.	-	2	ID=PMILG00000000529.1-cds19;Parent=PMILG00000000529.1
contig_18	AUGUSTUS	CDS	5117523	5117751	.	-	0	ID=PMILG00000000529.1-cds20;Parent=PMILG00000000529.1
contig_18	AUGUSTUS	CDS	5117884	5117962	.	-	1	ID=PMILG00000000529.1-cds21;Parent=PMILG00000000529.1
contig_18	AUGUSTUS	CDS	5118115	5118228	.	-	1	ID=PMILG00000000529.1-cds22;Parent=PMILG00000000529.1
contig_18	AUGUSTUS	CDS	5121277	5121402	.	-	1	ID=PMILG00000000529.1-cds23;Parent=PMILG00000000529.1
contig_18	AUGUSTUS	CDS	5121491	5121622	.	-	1	ID=PMILG00000000529.1-cds24;Parent=PMILG00000000529.1
contig_18	AUGUSTUS	CDS	5121709	5121840	.	-	1	ID=PMILG00000000529.1-cds25;Parent=PMILG00000000529.1
contig_18	AUGUSTUS	CDS	5121927	5122077	.	-	2	ID=PMILG00000000529.1-cds26;Parent=PMILG00000000529.1
contig_18	AUGUSTUS	CDS	5122358	5122409	.	-	0	ID=PMILG00000000529.1-cds27;Parent=PMILG00000000529.1
contig_18	AUGUSTUS	CDS	5123614	5123616	.	-	0	ID=PMILG00000000529.1-cds28;Parent=PMILG00000000529.1
contig_18	AUGUSTUS	gene	5139983	5158710	.	-	.	ID=PMILG00000000530;Name=contig_18.g24060.t1
contig_18	AUGUSTUS	mRNA	5139983	5158710	.	-	.	ID=PMILG00000000530.1;Parent=PMILG00000000530;Name=contig_18.g24060.t1
contig_18	AUGUSTUS	exon	5139983	5140878	.	-	.	ID=PMILG00000000530.1-exon1;Parent=PMILG00000000530.1
contig_18	AUGUSTUS	exon	5143487	5143562	.	-	.	ID=PMILG00000000530.1-exon2;Parent=PMILG00000000530.1
contig_18	AUGUSTUS	exon	5145460	5145702	.	-	.	ID=PMILG00000000530.1-exon3;Parent=PMILG00000000530.1
contig_18	AUGUSTUS	exon	5147620	5147706	.	-	.	ID=PMILG00000000530.1-exon4;Parent=PMILG00000000530.1
contig_18	AUGUSTUS	exon	5151300	5151431	.	-	.	ID=PMILG00000000530.1-exon5;Parent=PMILG00000000530.1
contig_18	AUGUSTUS	exon	5152840	5152990	.	-	.	ID=PMILG00000000530.1-exon6;Parent=PMILG00000000530.1
contig_18	AUGUSTUS	exon	5153200	5153246	.	-	.	ID=PMILG00000000530.1-exon7;Parent=PMILG00000000530.1
contig_18	AUGUSTUS	exon	5154671	5154740	.	-	.	ID=PMILG00000000530.1-exon8;Parent=PMILG00000000530.1
contig_18	AUGUSTUS	exon	5155451	5155551	.	-	.	ID=PMILG00000000530.1-exon9;Parent=PMILG00000000530.1
contig_18	AUGUSTUS	exon	5158612	5158710	.	-	.	ID=PMILG00000000530.1-exon10;Parent=PMILG00000000530.1
contig_18	AUGUSTUS	CDS	5139983	5140878	.	-	2	ID=PMILG00000000530.1-cds1;Parent=PMILG00000000530.1
contig_18	AUGUSTUS	CDS	5143487	5143562	.	-	0	ID=PMILG00000000530.1-cds2;Parent=PMILG00000000530.1
contig_18	AUGUSTUS	CDS	5145460	5145702	.	-	0	ID=PMILG00000000530.1-cds3;Parent=PMILG00000000530.1
contig_18	AUGUSTUS	CDS	5147620	5147706	.	-	0	ID=PMILG00000000530.1-cds4;Parent=PMILG00000000530.1
contig_18	AUGUSTUS	CDS	5151300	5151431	.	-	0	ID=PMILG00000000530.1-cds5;Parent=PMILG00000000530.1
contig_18	AUGUSTUS	CDS	5152840	5152990	.	-	1	ID=PMILG00000000530.1-cds6;Parent=PMILG00000000530.1
contig_18	AUGUSTUS	CDS	5153200	5153246	.	-	0	ID=PMILG00000000530.1-cds7;Parent=PMILG00000000530.1
contig_18	AUGUSTUS	CDS	5154671	5154740	.	-	1	ID=PMILG00000000530.1-cds8;Parent=PMILG00000000530.1
contig_18	AUGUSTUS	CDS	5155451	5155551	.	-	0	ID=PMILG00000000530.1-cds9;Parent=PMILG00000000530.1
contig_18	AUGUSTUS	CDS	5158612	5158710	.	-	0	ID=PMILG00000000530.1-cds10;Parent=PMILG00000000530.1
contig_18	AUGUSTUS	gene	5183181	5184467	.	-	.	ID=PMILG00000000531;Name=contig_18.g24061.t1
contig_18	AUGUSTUS	mRNA	5183181	5184467	.	-	.	ID=PMILG00000000531.1;Parent=PMILG00000000531;Name=contig_18.g24061.t1
contig_18	AUGUSTUS	exon	5183181	5183362	.	-	.	ID=PMILG00000000531.1-exon1;Parent=PMILG00000000531.1
contig_18	AUGUSTUS	exon	5183541	5183603	.	-	.	ID=PMILG00000000531.1-exon2;Parent=PMILG00000000531.1
contig_18	AUGUSTUS	exon	5183879	5184049	.	-	.	ID=PMILG00000000531.1-exon3;Parent=PMILG00000000531.1
contig_18	AUGUSTUS	exon	5184134	5184184	.	-	.	ID=PMILG00000000531.1-exon4;Parent=PMILG00000000531.1
contig_18	AUGUSTUS	exon	5184284	5184467	.	-	.	ID=PMILG00000000531.1-exon5;Parent=PMILG00000000531.1
contig_18	AUGUSTUS	CDS	5183181	5183362	.	-	2	ID=PMILG00000000531.1-cds1;Parent=PMILG00000000531.1
contig_18	AUGUSTUS	CDS	5183541	5183603	.	-	2	ID=PMILG00000000531.1-cds2;Parent=PMILG00000000531.1
contig_18	AUGUSTUS	CDS	5183879	5184049	.	-	2	ID=PMILG00000000531.1-cds3;Parent=PMILG00000000531.1
contig_18	AUGUSTUS	CDS	5184134	5184184	.	-	2	ID=PMILG00000000531.1-cds4;Parent=PMILG00000000531.1
contig_18	AUGUSTUS	CDS	5184284	5184467	.	-	0	ID=PMILG00000000531.1-cds5;Parent=PMILG00000000531.1
contig_18	AUGUSTUS	gene	5184686	5189425	.	-	.	ID=PMILG00000000532;Name=contig_18.g24062.t1
contig_18	AUGUSTUS	mRNA	5184686	5189425	.	-	.	ID=PMILG00000000532.1;Parent=PMILG00000000532;Name=contig_18.g24062.t1
contig_18	AUGUSTUS	exon	5184686	5184915	.	-	.	ID=PMILG00000000532.1-exon1;Parent=PMILG00000000532.1
contig_18	AUGUSTUS	exon	5186994	5187135	.	-	.	ID=PMILG00000000532.1-exon2;Parent=PMILG00000000532.1
contig_18	AUGUSTUS	exon	5187700	5187860	.	-	.	ID=PMILG00000000532.1-exon3;Parent=PMILG00000000532.1
contig_18	AUGUSTUS	exon	5189296	5189425	.	-	.	ID=PMILG00000000532.1-exon4;Parent=PMILG00000000532.1
contig_18	AUGUSTUS	CDS	5184686	5184915	.	-	2	ID=PMILG00000000532.1-cds1;Parent=PMILG00000000532.1
contig_18	AUGUSTUS	CDS	5186994	5187135	.	-	0	ID=PMILG00000000532.1-cds2;Parent=PMILG00000000532.1
contig_18	AUGUSTUS	CDS	5187700	5187860	.	-	2	ID=PMILG00000000532.1-cds3;Parent=PMILG00000000532.1
contig_18	AUGUSTUS	CDS	5189296	5189425	.	-	0	ID=PMILG00000000532.1-cds4;Parent=PMILG00000000532.1
contig_18	AUGUSTUS	gene	5198726	5206319	.	+	.	ID=PMILG00000000533;Name=contig_18.g24063.t1
contig_18	AUGUSTUS	mRNA	5198726	5206319	.	+	.	ID=PMILG00000000533.1;Parent=PMILG00000000533;Name=contig_18.g24063.t1
contig_18	AUGUSTUS	exon	5198726	5198926	.	+	.	ID=PMILG00000000533.1-exon1;Parent=PMILG00000000533.1
contig_18	AUGUSTUS	exon	5201762	5202409	.	+	.	ID=PMILG00000000533.1-exon2;Parent=PMILG00000000533.1
contig_18	AUGUSTUS	exon	5202511	5202542	.	+	.	ID=PMILG00000000533.1-exon3;Parent=PMILG00000000533.1
contig_18	AUGUSTUS	exon	5202756	5203167	.	+	.	ID=PMILG00000000533.1-exon4;Parent=PMILG00000000533.1
contig_18	AUGUSTUS	exon	5203449	5203582	.	+	.	ID=PMILG00000000533.1-exon5;Parent=PMILG00000000533.1
contig_18	AUGUSTUS	exon	5204267	5204393	.	+	.	ID=PMILG00000000533.1-exon6;Parent=PMILG00000000533.1
contig_18	AUGUSTUS	exon	5205542	5205667	.	+	.	ID=PMILG00000000533.1-exon7;Parent=PMILG00000000533.1
contig_18	AUGUSTUS	exon	5205769	5205903	.	+	.	ID=PMILG00000000533.1-exon8;Parent=PMILG00000000533.1
contig_18	AUGUSTUS	exon	5206152	5206319	.	+	.	ID=PMILG00000000533.1-exon9;Parent=PMILG00000000533.1
contig_18	AUGUSTUS	CDS	5198726	5198926	.	+	0	ID=PMILG00000000533.1-cds1;Parent=PMILG00000000533.1
contig_18	AUGUSTUS	CDS	5201762	5202409	.	+	0	ID=PMILG00000000533.1-cds2;Parent=PMILG00000000533.1
contig_18	AUGUSTUS	CDS	5202511	5202542	.	+	0	ID=PMILG00000000533.1-cds3;Parent=PMILG00000000533.1
contig_18	AUGUSTUS	CDS	5202756	5203167	.	+	1	ID=PMILG00000000533.1-cds4;Parent=PMILG00000000533.1
contig_18	AUGUSTUS	CDS	5203449	5203582	.	+	0	ID=PMILG00000000533.1-cds5;Parent=PMILG00000000533.1
contig_18	AUGUSTUS	CDS	5204267	5204393	.	+	1	ID=PMILG00000000533.1-cds6;Parent=PMILG00000000533.1
contig_18	AUGUSTUS	CDS	5205542	5205667	.	+	0	ID=PMILG00000000533.1-cds7;Parent=PMILG00000000533.1
contig_18	AUGUSTUS	CDS	5205769	5205903	.	+	0	ID=PMILG00000000533.1-cds8;Parent=PMILG00000000533.1
contig_18	AUGUSTUS	CDS	5206152	5206319	.	+	0	ID=PMILG00000000533.1-cds9;Parent=PMILG00000000533.1
contig_18	AUGUSTUS	gene	5211208	5217010	.	+	.	ID=PMILG00000000534;Name=contig_18.g24064.t1
contig_18	AUGUSTUS	mRNA	5211208	5217010	.	+	.	ID=PMILG00000000534.1;Parent=PMILG00000000534;Name=contig_18.g24064.t1
contig_18	AUGUSTUS	exon	5211208	5214330	.	+	.	ID=PMILG00000000534.1-exon1;Parent=PMILG00000000534.1
contig_18	AUGUSTUS	exon	5214497	5217010	.	+	.	ID=PMILG00000000534.1-exon2;Parent=PMILG00000000534.1
contig_18	AUGUSTUS	CDS	5211208	5214330	.	+	0	ID=PMILG00000000534.1-cds1;Parent=PMILG00000000534.1
contig_18	AUGUSTUS	CDS	5214497	5217010	.	+	0	ID=PMILG00000000534.1-cds2;Parent=PMILG00000000534.1
contig_18	AUGUSTUS	gene	5218783	5219905	.	+	.	ID=PMILG00000000535;Name=contig_18.g24065.t1
contig_18	AUGUSTUS	mRNA	5218783	5219905	.	+	.	ID=PMILG00000000535.1;Parent=PMILG00000000535;Name=contig_18.g24065.t1
contig_18	AUGUSTUS	exon	5218783	5219011	.	+	.	ID=PMILG00000000535.1-exon1;Parent=PMILG00000000535.1
contig_18	AUGUSTUS	exon	5219901	5219905	.	+	.	ID=PMILG00000000535.1-exon2;Parent=PMILG00000000535.1
contig_18	AUGUSTUS	CDS	5218783	5219011	.	+	0	ID=PMILG00000000535.1-cds1;Parent=PMILG00000000535.1
contig_18	AUGUSTUS	CDS	5219901	5219905	.	+	2	ID=PMILG00000000535.1-cds2;Parent=PMILG00000000535.1
contig_18	.	gene	5220180	5229133	.	-	.	ID=PMILG00000000536;Name=contig_18.g24066.t1
contig_18	.	mRNA	5220180	5229133	.	-	.	ID=PMILG00000000536.1;Parent=PMILG00000000536;Name=contig_18.g24066.t1
contig_18	.	exon	5220180	5221199	.	-	.	ID=PMILG00000000536.1-exon1;Parent=PMILG00000000536.1
contig_18	.	exon	5221270	5221407	.	-	.	ID=PMILG00000000536.1-exon2;Parent=PMILG00000000536.1
contig_18	.	exon	5222031	5222246	.	-	.	ID=PMILG00000000536.1-exon3;Parent=PMILG00000000536.1
contig_18	.	exon	5229112	5229133	.	-	.	ID=PMILG00000000536.1-exon4;Parent=PMILG00000000536.1
contig_18	.	CDS	5220928	5221199	.	-	2	ID=PMILG00000000536.1-cds1;Parent=PMILG00000000536.1
contig_18	.	CDS	5221270	5221407	.	-	2	ID=PMILG00000000536.1-cds2;Parent=PMILG00000000536.1
contig_18	.	CDS	5222031	5222246	.	-	2	ID=PMILG00000000536.1-cds3;Parent=PMILG00000000536.1
contig_18	.	CDS	5229112	5229133	.	-	0	ID=PMILG00000000536.1-cds4;Parent=PMILG00000000536.1
contig_18	.	three_prime_UTR	5220180	5220927	.	-	.	ID=PMILG00000000536.1-three_prime_utr1;Parent=PMILG00000000536.1
contig_18	AUGUSTUS	gene	5229617	5237480	.	-	.	ID=PMILG00000000537;Name=contig_18.g24067.t1
contig_18	AUGUSTUS	mRNA	5229617	5237480	.	-	.	ID=PMILG00000000537.1;Parent=PMILG00000000537;Name=contig_18.g24067.t1
contig_18	AUGUSTUS	exon	5229617	5231675	.	-	.	ID=PMILG00000000537.1-exon1;Parent=PMILG00000000537.1
contig_18	AUGUSTUS	exon	5235465	5235735	.	-	.	ID=PMILG00000000537.1-exon2;Parent=PMILG00000000537.1
contig_18	AUGUSTUS	exon	5237453	5237480	.	-	.	ID=PMILG00000000537.1-exon3;Parent=PMILG00000000537.1
contig_18	AUGUSTUS	CDS	5229617	5231675	.	-	1	ID=PMILG00000000537.1-cds1;Parent=PMILG00000000537.1
contig_18	AUGUSTUS	CDS	5235465	5235735	.	-	2	ID=PMILG00000000537.1-cds2;Parent=PMILG00000000537.1
contig_18	AUGUSTUS	CDS	5237453	5237480	.	-	0	ID=PMILG00000000537.1-cds3;Parent=PMILG00000000537.1
contig_18	AUGUSTUS	gene	5238764	5240240	.	+	.	ID=PMILG00000000538;Name=contig_18.g24068.t1
contig_18	AUGUSTUS	mRNA	5238764	5240240	.	+	.	ID=PMILG00000000538.1;Parent=PMILG00000000538;Name=contig_18.g24068.t1
contig_18	AUGUSTUS	exon	5238764	5238936	.	+	.	ID=PMILG00000000538.1-exon1;Parent=PMILG00000000538.1
contig_18	AUGUSTUS	exon	5239045	5239881	.	+	.	ID=PMILG00000000538.1-exon2;Parent=PMILG00000000538.1
contig_18	AUGUSTUS	exon	5239958	5240240	.	+	.	ID=PMILG00000000538.1-exon3;Parent=PMILG00000000538.1
contig_18	AUGUSTUS	CDS	5238764	5238936	.	+	0	ID=PMILG00000000538.1-cds1;Parent=PMILG00000000538.1
contig_18	AUGUSTUS	CDS	5239045	5239881	.	+	1	ID=PMILG00000000538.1-cds2;Parent=PMILG00000000538.1
contig_18	AUGUSTUS	CDS	5239958	5240240	.	+	1	ID=PMILG00000000538.1-cds3;Parent=PMILG00000000538.1
contig_18	AUGUSTUS	gene	5251102	5261563	.	-	.	ID=PMILG00000000539;Name=contig_18.g24069.t1
contig_18	AUGUSTUS	mRNA	5251102	5261563	.	-	.	ID=PMILG00000000539.1;Parent=PMILG00000000539;Name=contig_18.g24069.t1
contig_18	AUGUSTUS	exon	5251102	5251123	.	-	.	ID=PMILG00000000539.1-exon1;Parent=PMILG00000000539.1
contig_18	AUGUSTUS	exon	5251251	5251336	.	-	.	ID=PMILG00000000539.1-exon2;Parent=PMILG00000000539.1
contig_18	AUGUSTUS	exon	5251582	5251709	.	-	.	ID=PMILG00000000539.1-exon3;Parent=PMILG00000000539.1
contig_18	AUGUSTUS	exon	5252172	5252283	.	-	.	ID=PMILG00000000539.1-exon4;Parent=PMILG00000000539.1
contig_18	AUGUSTUS	exon	5252401	5252537	.	-	.	ID=PMILG00000000539.1-exon5;Parent=PMILG00000000539.1
contig_18	AUGUSTUS	exon	5253632	5253732	.	-	.	ID=PMILG00000000539.1-exon6;Parent=PMILG00000000539.1
contig_18	AUGUSTUS	exon	5253914	5254050	.	-	.	ID=PMILG00000000539.1-exon7;Parent=PMILG00000000539.1
contig_18	AUGUSTUS	exon	5257221	5257274	.	-	.	ID=PMILG00000000539.1-exon8;Parent=PMILG00000000539.1
contig_18	AUGUSTUS	exon	5257558	5257617	.	-	.	ID=PMILG00000000539.1-exon9;Parent=PMILG00000000539.1
contig_18	AUGUSTUS	exon	5257806	5257831	.	-	.	ID=PMILG00000000539.1-exon10;Parent=PMILG00000000539.1
contig_18	AUGUSTUS	exon	5257953	5258063	.	-	.	ID=PMILG00000000539.1-exon11;Parent=PMILG00000000539.1
contig_18	AUGUSTUS	exon	5259175	5259277	.	-	.	ID=PMILG00000000539.1-exon12;Parent=PMILG00000000539.1
contig_18	AUGUSTUS	exon	5259888	5259947	.	-	.	ID=PMILG00000000539.1-exon13;Parent=PMILG00000000539.1
contig_18	AUGUSTUS	exon	5260526	5261563	.	-	.	ID=PMILG00000000539.1-exon14;Parent=PMILG00000000539.1
contig_18	AUGUSTUS	CDS	5251102	5251123	.	-	1	ID=PMILG00000000539.1-cds1;Parent=PMILG00000000539.1
contig_18	AUGUSTUS	CDS	5251251	5251336	.	-	0	ID=PMILG00000000539.1-cds2;Parent=PMILG00000000539.1
contig_18	AUGUSTUS	CDS	5251582	5251709	.	-	2	ID=PMILG00000000539.1-cds3;Parent=PMILG00000000539.1
contig_18	AUGUSTUS	CDS	5252172	5252283	.	-	0	ID=PMILG00000000539.1-cds4;Parent=PMILG00000000539.1
contig_18	AUGUSTUS	CDS	5252401	5252537	.	-	2	ID=PMILG00000000539.1-cds5;Parent=PMILG00000000539.1
contig_18	AUGUSTUS	CDS	5253632	5253732	.	-	1	ID=PMILG00000000539.1-cds6;Parent=PMILG00000000539.1
contig_18	AUGUSTUS	CDS	5253914	5254050	.	-	0	ID=PMILG00000000539.1-cds7;Parent=PMILG00000000539.1
contig_18	AUGUSTUS	CDS	5257221	5257274	.	-	0	ID=PMILG00000000539.1-cds8;Parent=PMILG00000000539.1
contig_18	AUGUSTUS	CDS	5257558	5257617	.	-	0	ID=PMILG00000000539.1-cds9;Parent=PMILG00000000539.1
contig_18	AUGUSTUS	CDS	5257806	5257831	.	-	2	ID=PMILG00000000539.1-cds10;Parent=PMILG00000000539.1
contig_18	AUGUSTUS	CDS	5257953	5258063	.	-	2	ID=PMILG00000000539.1-cds11;Parent=PMILG00000000539.1
contig_18	AUGUSTUS	CDS	5259175	5259277	.	-	0	ID=PMILG00000000539.1-cds12;Parent=PMILG00000000539.1
contig_18	AUGUSTUS	CDS	5259888	5259947	.	-	0	ID=PMILG00000000539.1-cds13;Parent=PMILG00000000539.1
contig_18	AUGUSTUS	CDS	5260526	5261563	.	-	0	ID=PMILG00000000539.1-cds14;Parent=PMILG00000000539.1
contig_18	.	gene	5265892	5272017	.	-	.	ID=PMILG00000000540;Name=contig_18.g24070.t1
contig_18	.	mRNA	5265892	5272017	.	-	.	ID=PMILG00000000540.1;Parent=PMILG00000000540;Name=contig_18.g24070.t1
contig_18	.	exon	5265892	5266174	.	-	.	ID=PMILG00000000540.1-exon1;Parent=PMILG00000000540.1
contig_18	.	exon	5266277	5266381	.	-	.	ID=PMILG00000000540.1-exon2;Parent=PMILG00000000540.1
contig_18	.	exon	5266487	5266576	.	-	.	ID=PMILG00000000540.1-exon3;Parent=PMILG00000000540.1
contig_18	.	exon	5266798	5266974	.	-	.	ID=PMILG00000000540.1-exon4;Parent=PMILG00000000540.1
contig_18	.	exon	5267055	5267096	.	-	.	ID=PMILG00000000540.1-exon5;Parent=PMILG00000000540.1
contig_18	.	exon	5267605	5267739	.	-	.	ID=PMILG00000000540.1-exon6;Parent=PMILG00000000540.1
contig_18	.	exon	5268058	5268133	.	-	.	ID=PMILG00000000540.1-exon7;Parent=PMILG00000000540.1
contig_18	.	exon	5268356	5268429	.	-	.	ID=PMILG00000000540.1-exon8;Parent=PMILG00000000540.1
contig_18	.	exon	5268554	5268581	.	-	.	ID=PMILG00000000540.1-exon9;Parent=PMILG00000000540.1
contig_18	.	exon	5268684	5268786	.	-	.	ID=PMILG00000000540.1-exon10;Parent=PMILG00000000540.1
contig_18	.	exon	5269131	5269164	.	-	.	ID=PMILG00000000540.1-exon11;Parent=PMILG00000000540.1
contig_18	.	exon	5269264	5269356	.	-	.	ID=PMILG00000000540.1-exon12;Parent=PMILG00000000540.1
contig_18	.	exon	5270120	5270176	.	-	.	ID=PMILG00000000540.1-exon13;Parent=PMILG00000000540.1
contig_18	.	exon	5270472	5270536	.	-	.	ID=PMILG00000000540.1-exon14;Parent=PMILG00000000540.1
contig_18	.	exon	5270671	5270709	.	-	.	ID=PMILG00000000540.1-exon15;Parent=PMILG00000000540.1
contig_18	.	exon	5270846	5270983	.	-	.	ID=PMILG00000000540.1-exon16;Parent=PMILG00000000540.1
contig_18	.	exon	5271080	5271185	.	-	.	ID=PMILG00000000540.1-exon17;Parent=PMILG00000000540.1
contig_18	.	exon	5271275	5271432	.	-	.	ID=PMILG00000000540.1-exon18;Parent=PMILG00000000540.1
contig_18	.	exon	5271978	5272017	.	-	.	ID=PMILG00000000540.1-exon19;Parent=PMILG00000000540.1
contig_18	.	CDS	5266154	5266174	.	-	0	ID=PMILG00000000540.1-cds1;Parent=PMILG00000000540.1
contig_18	.	CDS	5266277	5266381	.	-	0	ID=PMILG00000000540.1-cds2;Parent=PMILG00000000540.1
contig_18	.	CDS	5266487	5266576	.	-	0	ID=PMILG00000000540.1-cds3;Parent=PMILG00000000540.1
contig_18	.	CDS	5266798	5266974	.	-	0	ID=PMILG00000000540.1-cds4;Parent=PMILG00000000540.1
contig_18	.	CDS	5267055	5267096	.	-	0	ID=PMILG00000000540.1-cds5;Parent=PMILG00000000540.1
contig_18	.	CDS	5267605	5267739	.	-	0	ID=PMILG00000000540.1-cds6;Parent=PMILG00000000540.1
contig_18	.	CDS	5268058	5268133	.	-	1	ID=PMILG00000000540.1-cds7;Parent=PMILG00000000540.1
contig_18	.	CDS	5268356	5268429	.	-	0	ID=PMILG00000000540.1-cds8;Parent=PMILG00000000540.1
contig_18	.	CDS	5268554	5268581	.	-	1	ID=PMILG00000000540.1-cds9;Parent=PMILG00000000540.1
contig_18	.	CDS	5268684	5268786	.	-	2	ID=PMILG00000000540.1-cds10;Parent=PMILG00000000540.1
contig_18	.	CDS	5269131	5269164	.	-	0	ID=PMILG00000000540.1-cds11;Parent=PMILG00000000540.1
contig_18	.	CDS	5269264	5269356	.	-	0	ID=PMILG00000000540.1-cds12;Parent=PMILG00000000540.1
contig_18	.	CDS	5270120	5270176	.	-	0	ID=PMILG00000000540.1-cds13;Parent=PMILG00000000540.1
contig_18	.	CDS	5270472	5270536	.	-	2	ID=PMILG00000000540.1-cds14;Parent=PMILG00000000540.1
contig_18	.	CDS	5270671	5270709	.	-	2	ID=PMILG00000000540.1-cds15;Parent=PMILG00000000540.1
contig_18	.	CDS	5270846	5270983	.	-	2	ID=PMILG00000000540.1-cds16;Parent=PMILG00000000540.1
contig_18	.	CDS	5271080	5271185	.	-	0	ID=PMILG00000000540.1-cds17;Parent=PMILG00000000540.1
contig_18	.	CDS	5271275	5271367	.	-	0	ID=PMILG00000000540.1-cds18;Parent=PMILG00000000540.1
contig_18	.	five_prime_UTR	5271368	5271432	.	-	.	ID=PMILG00000000540.1-five_prime_utr1;Parent=PMILG00000000540.1
contig_18	.	five_prime_UTR	5271978	5272017	.	-	.	ID=PMILG00000000540.1-five_prime_utr2;Parent=PMILG00000000540.1
contig_18	.	three_prime_UTR	5265892	5266153	.	-	.	ID=PMILG00000000540.1-three_prime_utr1;Parent=PMILG00000000540.1
contig_18	.	mRNA	5265892	5272017	.	-	.	ID=PMILG00000000540.2;Parent=PMILG00000000540;Name=contig_18.g24070.t1
contig_18	.	exon	5265892	5266174	.	-	.	ID=PMILG00000000540.2-exon1;Parent=PMILG00000000540.2
contig_18	.	exon	5266277	5266381	.	-	.	ID=PMILG00000000540.2-exon2;Parent=PMILG00000000540.2
contig_18	.	exon	5266487	5266576	.	-	.	ID=PMILG00000000540.2-exon3;Parent=PMILG00000000540.2
contig_18	.	exon	5266798	5266974	.	-	.	ID=PMILG00000000540.2-exon4;Parent=PMILG00000000540.2
contig_18	.	exon	5267055	5267096	.	-	.	ID=PMILG00000000540.2-exon5;Parent=PMILG00000000540.2
contig_18	.	exon	5267605	5267739	.	-	.	ID=PMILG00000000540.2-exon6;Parent=PMILG00000000540.2
contig_18	.	exon	5268058	5268133	.	-	.	ID=PMILG00000000540.2-exon7;Parent=PMILG00000000540.2
contig_18	.	exon	5268356	5268429	.	-	.	ID=PMILG00000000540.2-exon8;Parent=PMILG00000000540.2
contig_18	.	exon	5268554	5268581	.	-	.	ID=PMILG00000000540.2-exon9;Parent=PMILG00000000540.2
contig_18	.	exon	5268684	5268786	.	-	.	ID=PMILG00000000540.2-exon10;Parent=PMILG00000000540.2
contig_18	.	exon	5269131	5269164	.	-	.	ID=PMILG00000000540.2-exon11;Parent=PMILG00000000540.2
contig_18	.	exon	5269264	5269356	.	-	.	ID=PMILG00000000540.2-exon12;Parent=PMILG00000000540.2
contig_18	.	exon	5270120	5270176	.	-	.	ID=PMILG00000000540.2-exon13;Parent=PMILG00000000540.2
contig_18	.	exon	5270472	5270536	.	-	.	ID=PMILG00000000540.2-exon14;Parent=PMILG00000000540.2
contig_18	.	exon	5270671	5270709	.	-	.	ID=PMILG00000000540.2-exon15;Parent=PMILG00000000540.2
contig_18	.	exon	5270846	5270983	.	-	.	ID=PMILG00000000540.2-exon16;Parent=PMILG00000000540.2
contig_18	.	exon	5271080	5271185	.	-	.	ID=PMILG00000000540.2-exon17;Parent=PMILG00000000540.2
contig_18	.	exon	5271275	5272017	.	-	.	ID=PMILG00000000540.2-exon18;Parent=PMILG00000000540.2
contig_18	.	CDS	5266154	5266174	.	-	0	ID=PMILG00000000540.2-cds1;Parent=PMILG00000000540.2
contig_18	.	CDS	5266277	5266381	.	-	0	ID=PMILG00000000540.2-cds2;Parent=PMILG00000000540.2
contig_18	.	CDS	5266487	5266576	.	-	0	ID=PMILG00000000540.2-cds3;Parent=PMILG00000000540.2
contig_18	.	CDS	5266798	5266974	.	-	0	ID=PMILG00000000540.2-cds4;Parent=PMILG00000000540.2
contig_18	.	CDS	5267055	5267096	.	-	0	ID=PMILG00000000540.2-cds5;Parent=PMILG00000000540.2
contig_18	.	CDS	5267605	5267739	.	-	0	ID=PMILG00000000540.2-cds6;Parent=PMILG00000000540.2
contig_18	.	CDS	5268058	5268133	.	-	1	ID=PMILG00000000540.2-cds7;Parent=PMILG00000000540.2
contig_18	.	CDS	5268356	5268429	.	-	0	ID=PMILG00000000540.2-cds8;Parent=PMILG00000000540.2
contig_18	.	CDS	5268554	5268581	.	-	1	ID=PMILG00000000540.2-cds9;Parent=PMILG00000000540.2
contig_18	.	CDS	5268684	5268786	.	-	2	ID=PMILG00000000540.2-cds10;Parent=PMILG00000000540.2
contig_18	.	CDS	5269131	5269164	.	-	0	ID=PMILG00000000540.2-cds11;Parent=PMILG00000000540.2
contig_18	.	CDS	5269264	5269356	.	-	0	ID=PMILG00000000540.2-cds12;Parent=PMILG00000000540.2
contig_18	.	CDS	5270120	5270176	.	-	0	ID=PMILG00000000540.2-cds13;Parent=PMILG00000000540.2
contig_18	.	CDS	5270472	5270536	.	-	2	ID=PMILG00000000540.2-cds14;Parent=PMILG00000000540.2
contig_18	.	CDS	5270671	5270709	.	-	2	ID=PMILG00000000540.2-cds15;Parent=PMILG00000000540.2
contig_18	.	CDS	5270846	5270983	.	-	2	ID=PMILG00000000540.2-cds16;Parent=PMILG00000000540.2
contig_18	.	CDS	5271080	5271185	.	-	0	ID=PMILG00000000540.2-cds17;Parent=PMILG00000000540.2
contig_18	.	CDS	5271275	5271367	.	-	0	ID=PMILG00000000540.2-cds18;Parent=PMILG00000000540.2
contig_18	.	five_prime_UTR	5271368	5272017	.	-	.	ID=PMILG00000000540.2-five_prime_utr1;Parent=PMILG00000000540.2
contig_18	.	three_prime_UTR	5265892	5266153	.	-	.	ID=PMILG00000000540.2-three_prime_utr1;Parent=PMILG00000000540.2
contig_18	.	gene	5272264	5281061	.	+	.	ID=PMILG00000000541;Name=contig_18.g24071.t1
contig_18	.	mRNA	5272264	5281061	.	+	.	ID=PMILG00000000541.1;Parent=PMILG00000000541;Name=contig_18.g24071.t1
contig_18	.	exon	5272264	5272573	.	+	.	ID=PMILG00000000541.1-exon1;Parent=PMILG00000000541.1
contig_18	.	exon	5274407	5274597	.	+	.	ID=PMILG00000000541.1-exon2;Parent=PMILG00000000541.1
contig_18	.	exon	5278525	5278607	.	+	.	ID=PMILG00000000541.1-exon3;Parent=PMILG00000000541.1
contig_18	.	exon	5278710	5278827	.	+	.	ID=PMILG00000000541.1-exon4;Parent=PMILG00000000541.1
contig_18	.	exon	5278907	5279001	.	+	.	ID=PMILG00000000541.1-exon5;Parent=PMILG00000000541.1
contig_18	.	exon	5279086	5279223	.	+	.	ID=PMILG00000000541.1-exon6;Parent=PMILG00000000541.1
contig_18	.	exon	5279617	5279718	.	+	.	ID=PMILG00000000541.1-exon7;Parent=PMILG00000000541.1
contig_18	.	exon	5279798	5279849	.	+	.	ID=PMILG00000000541.1-exon8;Parent=PMILG00000000541.1
contig_18	.	exon	5279929	5281061	.	+	.	ID=PMILG00000000541.1-exon9;Parent=PMILG00000000541.1
contig_18	.	CDS	5272494	5272573	.	+	0	ID=PMILG00000000541.1-cds1;Parent=PMILG00000000541.1
contig_18	.	CDS	5274407	5274597	.	+	1	ID=PMILG00000000541.1-cds2;Parent=PMILG00000000541.1
contig_18	.	CDS	5278525	5278607	.	+	2	ID=PMILG00000000541.1-cds3;Parent=PMILG00000000541.1
contig_18	.	CDS	5278710	5278827	.	+	0	ID=PMILG00000000541.1-cds4;Parent=PMILG00000000541.1
contig_18	.	CDS	5278907	5279001	.	+	2	ID=PMILG00000000541.1-cds5;Parent=PMILG00000000541.1
contig_18	.	CDS	5279086	5279223	.	+	0	ID=PMILG00000000541.1-cds6;Parent=PMILG00000000541.1
contig_18	.	CDS	5279617	5279718	.	+	0	ID=PMILG00000000541.1-cds7;Parent=PMILG00000000541.1
contig_18	.	CDS	5279798	5279849	.	+	0	ID=PMILG00000000541.1-cds8;Parent=PMILG00000000541.1
contig_18	.	CDS	5279929	5280086	.	+	2	ID=PMILG00000000541.1-cds9;Parent=PMILG00000000541.1
contig_18	.	five_prime_UTR	5272264	5272493	.	+	.	ID=PMILG00000000541.1-five_prime_utr1;Parent=PMILG00000000541.1
contig_18	.	three_prime_UTR	5280087	5281061	.	+	.	ID=PMILG00000000541.1-three_prime_utr1;Parent=PMILG00000000541.1
contig_18	AUGUSTUS	gene	5281282	5288705	.	-	.	ID=PMILG00000000542;Name=contig_18.g24072.t1
contig_18	AUGUSTUS	mRNA	5281282	5288705	.	-	.	ID=PMILG00000000542.1;Parent=PMILG00000000542;Name=contig_18.g24072.t1
contig_18	AUGUSTUS	exon	5281282	5281319	.	-	.	ID=PMILG00000000542.1-exon1;Parent=PMILG00000000542.1
contig_18	AUGUSTUS	exon	5282956	5283133	.	-	.	ID=PMILG00000000542.1-exon2;Parent=PMILG00000000542.1
contig_18	AUGUSTUS	exon	5283402	5283453	.	-	.	ID=PMILG00000000542.1-exon3;Parent=PMILG00000000542.1
contig_18	AUGUSTUS	exon	5283554	5283846	.	-	.	ID=PMILG00000000542.1-exon4;Parent=PMILG00000000542.1
contig_18	AUGUSTUS	exon	5284246	5284298	.	-	.	ID=PMILG00000000542.1-exon5;Parent=PMILG00000000542.1
contig_18	AUGUSTUS	exon	5284384	5284465	.	-	.	ID=PMILG00000000542.1-exon6;Parent=PMILG00000000542.1
contig_18	AUGUSTUS	exon	5284623	5284684	.	-	.	ID=PMILG00000000542.1-exon7;Parent=PMILG00000000542.1
contig_18	AUGUSTUS	exon	5284782	5285093	.	-	.	ID=PMILG00000000542.1-exon8;Parent=PMILG00000000542.1
contig_18	AUGUSTUS	exon	5285173	5285288	.	-	.	ID=PMILG00000000542.1-exon9;Parent=PMILG00000000542.1
contig_18	AUGUSTUS	exon	5285509	5285518	.	-	.	ID=PMILG00000000542.1-exon10;Parent=PMILG00000000542.1
contig_18	AUGUSTUS	exon	5286064	5286103	.	-	.	ID=PMILG00000000542.1-exon11;Parent=PMILG00000000542.1
contig_18	AUGUSTUS	exon	5286171	5286324	.	-	.	ID=PMILG00000000542.1-exon12;Parent=PMILG00000000542.1
contig_18	AUGUSTUS	exon	5287272	5287365	.	-	.	ID=PMILG00000000542.1-exon13;Parent=PMILG00000000542.1
contig_18	AUGUSTUS	exon	5287593	5287742	.	-	.	ID=PMILG00000000542.1-exon14;Parent=PMILG00000000542.1
contig_18	AUGUSTUS	exon	5288684	5288705	.	-	.	ID=PMILG00000000542.1-exon15;Parent=PMILG00000000542.1
contig_18	AUGUSTUS	CDS	5281282	5281319	.	-	2	ID=PMILG00000000542.1-cds1;Parent=PMILG00000000542.1
contig_18	AUGUSTUS	CDS	5282956	5283133	.	-	0	ID=PMILG00000000542.1-cds2;Parent=PMILG00000000542.1
contig_18	AUGUSTUS	CDS	5283402	5283453	.	-	1	ID=PMILG00000000542.1-cds3;Parent=PMILG00000000542.1
contig_18	AUGUSTUS	CDS	5283554	5283846	.	-	0	ID=PMILG00000000542.1-cds4;Parent=PMILG00000000542.1
contig_18	AUGUSTUS	CDS	5284246	5284298	.	-	2	ID=PMILG00000000542.1-cds5;Parent=PMILG00000000542.1
contig_18	AUGUSTUS	CDS	5284384	5284465	.	-	0	ID=PMILG00000000542.1-cds6;Parent=PMILG00000000542.1
contig_18	AUGUSTUS	CDS	5284623	5284684	.	-	2	ID=PMILG00000000542.1-cds7;Parent=PMILG00000000542.1
contig_18	AUGUSTUS	CDS	5284782	5285093	.	-	2	ID=PMILG00000000542.1-cds8;Parent=PMILG00000000542.1
contig_18	AUGUSTUS	CDS	5285173	5285288	.	-	1	ID=PMILG00000000542.1-cds9;Parent=PMILG00000000542.1
contig_18	AUGUSTUS	CDS	5285509	5285518	.	-	2	ID=PMILG00000000542.1-cds10;Parent=PMILG00000000542.1
contig_18	AUGUSTUS	CDS	5286064	5286103	.	-	0	ID=PMILG00000000542.1-cds11;Parent=PMILG00000000542.1
contig_18	AUGUSTUS	CDS	5286171	5286324	.	-	1	ID=PMILG00000000542.1-cds12;Parent=PMILG00000000542.1
contig_18	AUGUSTUS	CDS	5287272	5287365	.	-	2	ID=PMILG00000000542.1-cds13;Parent=PMILG00000000542.1
contig_18	AUGUSTUS	CDS	5287593	5287742	.	-	2	ID=PMILG00000000542.1-cds14;Parent=PMILG00000000542.1
contig_18	AUGUSTUS	CDS	5288684	5288705	.	-	0	ID=PMILG00000000542.1-cds15;Parent=PMILG00000000542.1
contig_18	.	gene	5288787	5293755	.	+	.	ID=PMILG00000000543;Name=contig_18.g24073.t1
contig_18	.	mRNA	5288787	5293755	.	+	.	ID=PMILG00000000543.1;Parent=PMILG00000000543;Name=contig_18.g24073.t1
contig_18	.	exon	5288787	5288928	.	+	.	ID=PMILG00000000543.1-exon1;Parent=PMILG00000000543.1
contig_18	.	exon	5290721	5290979	.	+	.	ID=PMILG00000000543.1-exon2;Parent=PMILG00000000543.1
contig_18	.	exon	5291682	5291772	.	+	.	ID=PMILG00000000543.1-exon3;Parent=PMILG00000000543.1
contig_18	.	exon	5291853	5291971	.	+	.	ID=PMILG00000000543.1-exon4;Parent=PMILG00000000543.1
contig_18	.	exon	5292531	5293755	.	+	.	ID=PMILG00000000543.1-exon5;Parent=PMILG00000000543.1
contig_18	.	CDS	5290789	5290979	.	+	0	ID=PMILG00000000543.1-cds1;Parent=PMILG00000000543.1
contig_18	.	CDS	5291682	5291772	.	+	1	ID=PMILG00000000543.1-cds2;Parent=PMILG00000000543.1
contig_18	.	CDS	5291853	5291971	.	+	0	ID=PMILG00000000543.1-cds3;Parent=PMILG00000000543.1
contig_18	.	CDS	5292531	5293617	.	+	1	ID=PMILG00000000543.1-cds4;Parent=PMILG00000000543.1
contig_18	.	five_prime_UTR	5288787	5288928	.	+	.	ID=PMILG00000000543.1-five_prime_utr1;Parent=PMILG00000000543.1
contig_18	.	five_prime_UTR	5290721	5290788	.	+	.	ID=PMILG00000000543.1-five_prime_utr2;Parent=PMILG00000000543.1
contig_18	.	three_prime_UTR	5293618	5293755	.	+	.	ID=PMILG00000000543.1-three_prime_utr1;Parent=PMILG00000000543.1
contig_18	AUGUSTUS	gene	5294106	5295386	.	-	.	ID=PMILG00000000544;Name=contig_18.g24074.t1
contig_18	AUGUSTUS	mRNA	5294106	5295386	.	-	.	ID=PMILG00000000544.1;Parent=PMILG00000000544;Name=contig_18.g24074.t1
contig_18	AUGUSTUS	exon	5294106	5294113	.	-	.	ID=PMILG00000000544.1-exon1;Parent=PMILG00000000544.1
contig_18	AUGUSTUS	exon	5294435	5294507	.	-	.	ID=PMILG00000000544.1-exon2;Parent=PMILG00000000544.1
contig_18	AUGUSTUS	exon	5294615	5294646	.	-	.	ID=PMILG00000000544.1-exon3;Parent=PMILG00000000544.1
contig_18	AUGUSTUS	exon	5294764	5294937	.	-	.	ID=PMILG00000000544.1-exon4;Parent=PMILG00000000544.1
contig_18	AUGUSTUS	exon	5295037	5295117	.	-	.	ID=PMILG00000000544.1-exon5;Parent=PMILG00000000544.1
contig_18	AUGUSTUS	exon	5295380	5295386	.	-	.	ID=PMILG00000000544.1-exon6;Parent=PMILG00000000544.1
contig_18	AUGUSTUS	CDS	5294106	5294113	.	-	2	ID=PMILG00000000544.1-cds1;Parent=PMILG00000000544.1
contig_18	AUGUSTUS	CDS	5294435	5294507	.	-	0	ID=PMILG00000000544.1-cds2;Parent=PMILG00000000544.1
contig_18	AUGUSTUS	CDS	5294615	5294646	.	-	2	ID=PMILG00000000544.1-cds3;Parent=PMILG00000000544.1
contig_18	AUGUSTUS	CDS	5294764	5294937	.	-	2	ID=PMILG00000000544.1-cds4;Parent=PMILG00000000544.1
contig_18	AUGUSTUS	CDS	5295037	5295117	.	-	2	ID=PMILG00000000544.1-cds5;Parent=PMILG00000000544.1
contig_18	AUGUSTUS	CDS	5295380	5295386	.	-	0	ID=PMILG00000000544.1-cds6;Parent=PMILG00000000544.1
contig_18	AUGUSTUS	gene	5296603	5300333	.	+	.	ID=PMILG00000000545;Name=contig_18.g24075.t1
contig_18	AUGUSTUS	mRNA	5296603	5300333	.	+	.	ID=PMILG00000000545.1;Parent=PMILG00000000545;Name=contig_18.g24075.t1
contig_18	AUGUSTUS	exon	5296603	5296761	.	+	.	ID=PMILG00000000545.1-exon1;Parent=PMILG00000000545.1
contig_18	AUGUSTUS	exon	5296975	5297115	.	+	.	ID=PMILG00000000545.1-exon2;Parent=PMILG00000000545.1
contig_18	AUGUSTUS	exon	5297211	5297288	.	+	.	ID=PMILG00000000545.1-exon3;Parent=PMILG00000000545.1
contig_18	AUGUSTUS	exon	5298162	5298332	.	+	.	ID=PMILG00000000545.1-exon4;Parent=PMILG00000000545.1
contig_18	AUGUSTUS	exon	5298415	5298511	.	+	.	ID=PMILG00000000545.1-exon5;Parent=PMILG00000000545.1
contig_18	AUGUSTUS	exon	5298598	5298821	.	+	.	ID=PMILG00000000545.1-exon6;Parent=PMILG00000000545.1
contig_18	AUGUSTUS	exon	5298967	5299132	.	+	.	ID=PMILG00000000545.1-exon7;Parent=PMILG00000000545.1
contig_18	AUGUSTUS	exon	5299502	5299710	.	+	.	ID=PMILG00000000545.1-exon8;Parent=PMILG00000000545.1
contig_18	AUGUSTUS	exon	5300184	5300333	.	+	.	ID=PMILG00000000545.1-exon9;Parent=PMILG00000000545.1
contig_18	AUGUSTUS	CDS	5296603	5296761	.	+	0	ID=PMILG00000000545.1-cds1;Parent=PMILG00000000545.1
contig_18	AUGUSTUS	CDS	5296975	5297115	.	+	0	ID=PMILG00000000545.1-cds2;Parent=PMILG00000000545.1
contig_18	AUGUSTUS	CDS	5297211	5297288	.	+	0	ID=PMILG00000000545.1-cds3;Parent=PMILG00000000545.1
contig_18	AUGUSTUS	CDS	5298162	5298332	.	+	0	ID=PMILG00000000545.1-cds4;Parent=PMILG00000000545.1
contig_18	AUGUSTUS	CDS	5298415	5298511	.	+	0	ID=PMILG00000000545.1-cds5;Parent=PMILG00000000545.1
contig_18	AUGUSTUS	CDS	5298598	5298821	.	+	2	ID=PMILG00000000545.1-cds6;Parent=PMILG00000000545.1
contig_18	AUGUSTUS	CDS	5298967	5299132	.	+	0	ID=PMILG00000000545.1-cds7;Parent=PMILG00000000545.1
contig_18	AUGUSTUS	CDS	5299502	5299710	.	+	2	ID=PMILG00000000545.1-cds8;Parent=PMILG00000000545.1
contig_18	AUGUSTUS	CDS	5300184	5300333	.	+	0	ID=PMILG00000000545.1-cds9;Parent=PMILG00000000545.1
contig_18	AUGUSTUS	gene	5300446	5302245	.	+	.	ID=PMILG00000000546;Name=contig_18.g24076.t1
contig_18	AUGUSTUS	mRNA	5300446	5302245	.	+	.	ID=PMILG00000000546.1;Parent=PMILG00000000546;Name=contig_18.g24076.t1
contig_18	AUGUSTUS	exon	5300446	5300604	.	+	.	ID=PMILG00000000546.1-exon1;Parent=PMILG00000000546.1
contig_18	AUGUSTUS	exon	5300938	5301055	.	+	.	ID=PMILG00000000546.1-exon2;Parent=PMILG00000000546.1
contig_18	AUGUSTUS	exon	5301456	5301625	.	+	.	ID=PMILG00000000546.1-exon3;Parent=PMILG00000000546.1
contig_18	AUGUSTUS	exon	5302144	5302245	.	+	.	ID=PMILG00000000546.1-exon4;Parent=PMILG00000000546.1
contig_18	AUGUSTUS	CDS	5300446	5300604	.	+	0	ID=PMILG00000000546.1-cds1;Parent=PMILG00000000546.1
contig_18	AUGUSTUS	CDS	5300938	5301055	.	+	0	ID=PMILG00000000546.1-cds2;Parent=PMILG00000000546.1
contig_18	AUGUSTUS	CDS	5301456	5301625	.	+	2	ID=PMILG00000000546.1-cds3;Parent=PMILG00000000546.1
contig_18	AUGUSTUS	CDS	5302144	5302245	.	+	0	ID=PMILG00000000546.1-cds4;Parent=PMILG00000000546.1
contig_18	.	gene	5308692	5313318	.	+	.	ID=PMILG00000000547;Name=contig_18.g24077.t1
contig_18	.	mRNA	5308692	5313318	.	+	.	ID=PMILG00000000547.1;Parent=PMILG00000000547;Name=contig_18.g24077.t1
contig_18	.	exon	5308692	5308893	.	+	.	ID=PMILG00000000547.1-exon1;Parent=PMILG00000000547.1
contig_18	.	exon	5309627	5309764	.	+	.	ID=PMILG00000000547.1-exon2;Parent=PMILG00000000547.1
contig_18	.	exon	5309849	5310061	.	+	.	ID=PMILG00000000547.1-exon3;Parent=PMILG00000000547.1
contig_18	.	exon	5310625	5310779	.	+	.	ID=PMILG00000000547.1-exon4;Parent=PMILG00000000547.1
contig_18	.	exon	5310868	5311080	.	+	.	ID=PMILG00000000547.1-exon5;Parent=PMILG00000000547.1
contig_18	.	exon	5312550	5312587	.	+	.	ID=PMILG00000000547.1-exon6;Parent=PMILG00000000547.1
contig_18	.	exon	5312785	5313318	.	+	.	ID=PMILG00000000547.1-exon7;Parent=PMILG00000000547.1
contig_18	.	CDS	5308839	5308893	.	+	0	ID=PMILG00000000547.1-cds1;Parent=PMILG00000000547.1
contig_18	.	CDS	5309627	5309764	.	+	2	ID=PMILG00000000547.1-cds2;Parent=PMILG00000000547.1
contig_18	.	CDS	5309849	5310061	.	+	2	ID=PMILG00000000547.1-cds3;Parent=PMILG00000000547.1
contig_18	.	CDS	5310625	5310779	.	+	2	ID=PMILG00000000547.1-cds4;Parent=PMILG00000000547.1
contig_18	.	CDS	5310868	5311080	.	+	0	ID=PMILG00000000547.1-cds5;Parent=PMILG00000000547.1
contig_18	.	CDS	5312550	5312587	.	+	0	ID=PMILG00000000547.1-cds6;Parent=PMILG00000000547.1
contig_18	.	CDS	5312785	5313052	.	+	1	ID=PMILG00000000547.1-cds7;Parent=PMILG00000000547.1
contig_18	.	five_prime_UTR	5308692	5308838	.	+	.	ID=PMILG00000000547.1-five_prime_utr1;Parent=PMILG00000000547.1
contig_18	.	three_prime_UTR	5313053	5313318	.	+	.	ID=PMILG00000000547.1-three_prime_utr1;Parent=PMILG00000000547.1
contig_18	.	gene	5314074	5317648	.	+	.	ID=PMILG00000000548;Name=contig_18.g24078.t1
contig_18	.	mRNA	5314074	5317648	.	+	.	ID=PMILG00000000548.1;Parent=PMILG00000000548;Name=contig_18.g24078.t1
contig_18	.	exon	5314074	5314173	.	+	.	ID=PMILG00000000548.1-exon1;Parent=PMILG00000000548.1
contig_18	.	exon	5314920	5315216	.	+	.	ID=PMILG00000000548.1-exon2;Parent=PMILG00000000548.1
contig_18	.	exon	5315296	5315574	.	+	.	ID=PMILG00000000548.1-exon3;Parent=PMILG00000000548.1
contig_18	.	exon	5315727	5316000	.	+	.	ID=PMILG00000000548.1-exon4;Parent=PMILG00000000548.1
contig_18	.	exon	5316096	5316243	.	+	.	ID=PMILG00000000548.1-exon5;Parent=PMILG00000000548.1
contig_18	.	exon	5316481	5317648	.	+	.	ID=PMILG00000000548.1-exon6;Parent=PMILG00000000548.1
contig_18	.	CDS	5314934	5315216	.	+	0	ID=PMILG00000000548.1-cds1;Parent=PMILG00000000548.1
contig_18	.	CDS	5315296	5315574	.	+	2	ID=PMILG00000000548.1-cds2;Parent=PMILG00000000548.1
contig_18	.	CDS	5315727	5316000	.	+	2	ID=PMILG00000000548.1-cds3;Parent=PMILG00000000548.1
contig_18	.	CDS	5316096	5316243	.	+	1	ID=PMILG00000000548.1-cds4;Parent=PMILG00000000548.1
contig_18	.	CDS	5316481	5316669	.	+	0	ID=PMILG00000000548.1-cds5;Parent=PMILG00000000548.1
contig_18	.	five_prime_UTR	5314074	5314173	.	+	.	ID=PMILG00000000548.1-five_prime_utr1;Parent=PMILG00000000548.1
contig_18	.	five_prime_UTR	5314920	5314933	.	+	.	ID=PMILG00000000548.1-five_prime_utr2;Parent=PMILG00000000548.1
contig_18	.	three_prime_UTR	5316670	5317648	.	+	.	ID=PMILG00000000548.1-three_prime_utr1;Parent=PMILG00000000548.1
contig_18	.	gene	5317752	5333812	.	-	.	ID=PMILG00000000549;Name=MERGED: contig_18.g24079.t1
contig_18	.	mRNA	5317752	5333812	.	-	.	ID=PMILG00000000549.1;Parent=PMILG00000000549;Name=MERGED: contig_18.g24079.t1
contig_18	.	exon	5317752	5318039	.	-	.	ID=PMILG00000000549.1-exon1;Parent=PMILG00000000549.1
contig_18	.	exon	5319037	5319511	.	-	.	ID=PMILG00000000549.1-exon2;Parent=PMILG00000000549.1
contig_18	.	exon	5319597	5319658	.	-	.	ID=PMILG00000000549.1-exon3;Parent=PMILG00000000549.1
contig_18	.	exon	5320377	5320467	.	-	.	ID=PMILG00000000549.1-exon4;Parent=PMILG00000000549.1
contig_18	.	exon	5320777	5320854	.	-	.	ID=PMILG00000000549.1-exon5;Parent=PMILG00000000549.1
contig_18	.	exon	5320996	5321059	.	-	.	ID=PMILG00000000549.1-exon6;Parent=PMILG00000000549.1
contig_18	.	exon	5321138	5321209	.	-	.	ID=PMILG00000000549.1-exon7;Parent=PMILG00000000549.1
contig_18	.	exon	5321323	5321361	.	-	.	ID=PMILG00000000549.1-exon8;Parent=PMILG00000000549.1
contig_18	.	exon	5322032	5322176	.	-	.	ID=PMILG00000000549.1-exon9;Parent=PMILG00000000549.1
contig_18	.	exon	5322277	5322424	.	-	.	ID=PMILG00000000549.1-exon10;Parent=PMILG00000000549.1
contig_18	.	exon	5322563	5322668	.	-	.	ID=PMILG00000000549.1-exon11;Parent=PMILG00000000549.1
contig_18	.	exon	5322759	5322932	.	-	.	ID=PMILG00000000549.1-exon12;Parent=PMILG00000000549.1
contig_18	.	exon	5323758	5323841	.	-	.	ID=PMILG00000000549.1-exon13;Parent=PMILG00000000549.1
contig_18	.	exon	5324066	5324143	.	-	.	ID=PMILG00000000549.1-exon14;Parent=PMILG00000000549.1
contig_18	.	exon	5325218	5325337	.	-	.	ID=PMILG00000000549.1-exon15;Parent=PMILG00000000549.1
contig_18	.	exon	5325428	5325567	.	-	.	ID=PMILG00000000549.1-exon16;Parent=PMILG00000000549.1
contig_18	.	exon	5326576	5326698	.	-	.	ID=PMILG00000000549.1-exon17;Parent=PMILG00000000549.1
contig_18	.	exon	5326793	5326914	.	-	.	ID=PMILG00000000549.1-exon18;Parent=PMILG00000000549.1
contig_18	.	exon	5326998	5327105	.	-	.	ID=PMILG00000000549.1-exon19;Parent=PMILG00000000549.1
contig_18	.	exon	5327774	5327880	.	-	.	ID=PMILG00000000549.1-exon20;Parent=PMILG00000000549.1
contig_18	.	exon	5328383	5328456	.	-	.	ID=PMILG00000000549.1-exon21;Parent=PMILG00000000549.1
contig_18	.	exon	5329259	5329406	.	-	.	ID=PMILG00000000549.1-exon22;Parent=PMILG00000000549.1
contig_18	.	exon	5329562	5329664	.	-	.	ID=PMILG00000000549.1-exon23;Parent=PMILG00000000549.1
contig_18	.	exon	5331387	5331460	.	-	.	ID=PMILG00000000549.1-exon24;Parent=PMILG00000000549.1
contig_18	.	exon	5333702	5333812	.	-	.	ID=PMILG00000000549.1-exon25;Parent=PMILG00000000549.1
contig_18	.	CDS	5317994	5318039	.	-	1	ID=PMILG00000000549.1-cds1;Parent=PMILG00000000549.1
contig_18	.	CDS	5319037	5319511	.	-	2	ID=PMILG00000000549.1-cds2;Parent=PMILG00000000549.1
contig_18	.	CDS	5319597	5319658	.	-	1	ID=PMILG00000000549.1-cds3;Parent=PMILG00000000549.1
contig_18	.	CDS	5320377	5320467	.	-	2	ID=PMILG00000000549.1-cds4;Parent=PMILG00000000549.1
contig_18	.	CDS	5320777	5320854	.	-	2	ID=PMILG00000000549.1-cds5;Parent=PMILG00000000549.1
contig_18	.	CDS	5320996	5321059	.	-	0	ID=PMILG00000000549.1-cds6;Parent=PMILG00000000549.1
contig_18	.	CDS	5321138	5321209	.	-	0	ID=PMILG00000000549.1-cds7;Parent=PMILG00000000549.1
contig_18	.	CDS	5321323	5321361	.	-	0	ID=PMILG00000000549.1-cds8;Parent=PMILG00000000549.1
contig_18	.	CDS	5322032	5322176	.	-	1	ID=PMILG00000000549.1-cds9;Parent=PMILG00000000549.1
contig_18	.	CDS	5322277	5322424	.	-	2	ID=PMILG00000000549.1-cds10;Parent=PMILG00000000549.1
contig_18	.	CDS	5322563	5322668	.	-	0	ID=PMILG00000000549.1-cds11;Parent=PMILG00000000549.1
contig_18	.	CDS	5322759	5322932	.	-	0	ID=PMILG00000000549.1-cds12;Parent=PMILG00000000549.1
contig_18	.	CDS	5323758	5323841	.	-	0	ID=PMILG00000000549.1-cds13;Parent=PMILG00000000549.1
contig_18	.	CDS	5324066	5324143	.	-	0	ID=PMILG00000000549.1-cds14;Parent=PMILG00000000549.1
contig_18	.	CDS	5325218	5325337	.	-	0	ID=PMILG00000000549.1-cds15;Parent=PMILG00000000549.1
contig_18	.	CDS	5325428	5325567	.	-	2	ID=PMILG00000000549.1-cds16;Parent=PMILG00000000549.1
contig_18	.	CDS	5326576	5326698	.	-	2	ID=PMILG00000000549.1-cds17;Parent=PMILG00000000549.1
contig_18	.	CDS	5326793	5326914	.	-	1	ID=PMILG00000000549.1-cds18;Parent=PMILG00000000549.1
contig_18	.	CDS	5326998	5327105	.	-	1	ID=PMILG00000000549.1-cds19;Parent=PMILG00000000549.1
contig_18	.	CDS	5327774	5327880	.	-	0	ID=PMILG00000000549.1-cds20;Parent=PMILG00000000549.1
contig_18	.	CDS	5328383	5328456	.	-	2	ID=PMILG00000000549.1-cds21;Parent=PMILG00000000549.1
contig_18	.	CDS	5329259	5329406	.	-	0	ID=PMILG00000000549.1-cds22;Parent=PMILG00000000549.1
contig_18	.	CDS	5329562	5329664	.	-	1	ID=PMILG00000000549.1-cds23;Parent=PMILG00000000549.1
contig_18	.	CDS	5331387	5331460	.	-	0	ID=PMILG00000000549.1-cds24;Parent=PMILG00000000549.1
contig_18	.	CDS	5333702	5333812	.	-	0	ID=PMILG00000000549.1-cds25;Parent=PMILG00000000549.1
contig_18	.	three_prime_UTR	5317752	5317993	.	-	.	ID=PMILG00000000549.1-three_prime_utr1;Parent=PMILG00000000549.1
contig_18	.	gene	5337966	5344571	.	+	.	ID=PMILG00000000550;Name=contig_18.g24081.t1
contig_18	.	mRNA	5337966	5344571	.	+	.	ID=PMILG00000000550.1;Parent=PMILG00000000550;Name=contig_18.g24081.t1
contig_18	.	exon	5337966	5338026	.	+	.	ID=PMILG00000000550.1-exon1;Parent=PMILG00000000550.1
contig_18	.	exon	5338160	5338532	.	+	.	ID=PMILG00000000550.1-exon2;Parent=PMILG00000000550.1
contig_18	.	exon	5339159	5339328	.	+	.	ID=PMILG00000000550.1-exon3;Parent=PMILG00000000550.1
contig_18	.	exon	5341134	5341289	.	+	.	ID=PMILG00000000550.1-exon4;Parent=PMILG00000000550.1
contig_18	.	exon	5341459	5341704	.	+	.	ID=PMILG00000000550.1-exon5;Parent=PMILG00000000550.1
contig_18	.	exon	5342293	5342464	.	+	.	ID=PMILG00000000550.1-exon6;Parent=PMILG00000000550.1
contig_18	.	exon	5342707	5343277	.	+	.	ID=PMILG00000000550.1-exon7;Parent=PMILG00000000550.1
contig_18	.	exon	5343347	5343500	.	+	.	ID=PMILG00000000550.1-exon8;Parent=PMILG00000000550.1
contig_18	.	exon	5343903	5344571	.	+	.	ID=PMILG00000000550.1-exon9;Parent=PMILG00000000550.1
contig_18	.	CDS	5338177	5338532	.	+	0	ID=PMILG00000000550.1-cds1;Parent=PMILG00000000550.1
contig_18	.	CDS	5339159	5339328	.	+	1	ID=PMILG00000000550.1-cds2;Parent=PMILG00000000550.1
contig_18	.	CDS	5341134	5341289	.	+	2	ID=PMILG00000000550.1-cds3;Parent=PMILG00000000550.1
contig_18	.	CDS	5341459	5341704	.	+	2	ID=PMILG00000000550.1-cds4;Parent=PMILG00000000550.1
contig_18	.	CDS	5342293	5342464	.	+	2	ID=PMILG00000000550.1-cds5;Parent=PMILG00000000550.1
contig_18	.	CDS	5342707	5343277	.	+	1	ID=PMILG00000000550.1-cds6;Parent=PMILG00000000550.1
contig_18	.	CDS	5343347	5343500	.	+	0	ID=PMILG00000000550.1-cds7;Parent=PMILG00000000550.1
contig_18	.	CDS	5343903	5344102	.	+	2	ID=PMILG00000000550.1-cds8;Parent=PMILG00000000550.1
contig_18	.	five_prime_UTR	5337966	5338026	.	+	.	ID=PMILG00000000550.1-five_prime_utr1;Parent=PMILG00000000550.1
contig_18	.	five_prime_UTR	5338160	5338176	.	+	.	ID=PMILG00000000550.1-five_prime_utr2;Parent=PMILG00000000550.1
contig_18	.	three_prime_UTR	5344103	5344571	.	+	.	ID=PMILG00000000550.1-three_prime_utr1;Parent=PMILG00000000550.1
contig_18	.	gene	5346128	5353538	.	+	.	ID=PMILG00000000551;Name=contig_18.g24082.t1
contig_18	.	mRNA	5346128	5353538	.	+	.	ID=PMILG00000000551.1;Parent=PMILG00000000551;Name=contig_18.g24082.t1
contig_18	.	exon	5346128	5346202	.	+	.	ID=PMILG00000000551.1-exon1;Parent=PMILG00000000551.1
contig_18	.	exon	5346350	5346742	.	+	.	ID=PMILG00000000551.1-exon2;Parent=PMILG00000000551.1
contig_18	.	exon	5347945	5348055	.	+	.	ID=PMILG00000000551.1-exon3;Parent=PMILG00000000551.1
contig_18	.	exon	5348271	5348440	.	+	.	ID=PMILG00000000551.1-exon4;Parent=PMILG00000000551.1
contig_18	.	exon	5348548	5348703	.	+	.	ID=PMILG00000000551.1-exon5;Parent=PMILG00000000551.1
contig_18	.	exon	5348798	5349043	.	+	.	ID=PMILG00000000551.1-exon6;Parent=PMILG00000000551.1
contig_18	.	exon	5350138	5350309	.	+	.	ID=PMILG00000000551.1-exon7;Parent=PMILG00000000551.1
contig_18	.	exon	5350656	5351226	.	+	.	ID=PMILG00000000551.1-exon8;Parent=PMILG00000000551.1
contig_18	.	exon	5351726	5351879	.	+	.	ID=PMILG00000000551.1-exon9;Parent=PMILG00000000551.1
contig_18	.	exon	5352147	5353538	.	+	.	ID=PMILG00000000551.1-exon10;Parent=PMILG00000000551.1
contig_18	.	CDS	5346357	5346742	.	+	0	ID=PMILG00000000551.1-cds1;Parent=PMILG00000000551.1
contig_18	.	CDS	5347945	5348055	.	+	1	ID=PMILG00000000551.1-cds2;Parent=PMILG00000000551.1
contig_18	.	CDS	5348271	5348440	.	+	1	ID=PMILG00000000551.1-cds3;Parent=PMILG00000000551.1
contig_18	.	CDS	5348548	5348703	.	+	2	ID=PMILG00000000551.1-cds4;Parent=PMILG00000000551.1
contig_18	.	CDS	5348798	5349043	.	+	2	ID=PMILG00000000551.1-cds5;Parent=PMILG00000000551.1
contig_18	.	CDS	5350138	5350309	.	+	2	ID=PMILG00000000551.1-cds6;Parent=PMILG00000000551.1
contig_18	.	CDS	5350656	5351226	.	+	1	ID=PMILG00000000551.1-cds7;Parent=PMILG00000000551.1
contig_18	.	CDS	5351726	5351879	.	+	0	ID=PMILG00000000551.1-cds8;Parent=PMILG00000000551.1
contig_18	.	CDS	5352147	5352286	.	+	2	ID=PMILG00000000551.1-cds9;Parent=PMILG00000000551.1
contig_18	.	five_prime_UTR	5346128	5346202	.	+	.	ID=PMILG00000000551.1-five_prime_utr1;Parent=PMILG00000000551.1
contig_18	.	five_prime_UTR	5346350	5346356	.	+	.	ID=PMILG00000000551.1-five_prime_utr2;Parent=PMILG00000000551.1
contig_18	.	three_prime_UTR	5352287	5353538	.	+	.	ID=PMILG00000000551.1-three_prime_utr1;Parent=PMILG00000000551.1
contig_18	AUGUSTUS	gene	5358734	5360467	.	+	.	ID=PMILG00000000552;Name=contig_18.g24083.t1
contig_18	AUGUSTUS	mRNA	5358734	5360467	.	+	.	ID=PMILG00000000552.1;Parent=PMILG00000000552;Name=contig_18.g24083.t1
contig_18	AUGUSTUS	exon	5358734	5358755	.	+	.	ID=PMILG00000000552.1-exon1;Parent=PMILG00000000552.1
contig_18	AUGUSTUS	exon	5360073	5360467	.	+	.	ID=PMILG00000000552.1-exon2;Parent=PMILG00000000552.1
contig_18	AUGUSTUS	CDS	5358734	5358755	.	+	0	ID=PMILG00000000552.1-cds1;Parent=PMILG00000000552.1
contig_18	AUGUSTUS	CDS	5360073	5360467	.	+	2	ID=PMILG00000000552.1-cds2;Parent=PMILG00000000552.1
contig_18	.	gene	5362875	5373036	.	+	.	ID=PMILG00000000553;Name=MERGED: contig_18.g24084.t1
contig_18	.	mRNA	5362875	5373036	.	+	.	ID=PMILG00000000553.1;Parent=PMILG00000000553;Name=MERGED: contig_18.g24084.t1
contig_18	.	exon	5362875	5363013	.	+	.	ID=PMILG00000000553.1-exon1;Parent=PMILG00000000553.1
contig_18	.	exon	5364580	5364701	.	+	.	ID=PMILG00000000553.1-exon2;Parent=PMILG00000000553.1
contig_18	.	exon	5366512	5366645	.	+	.	ID=PMILG00000000553.1-exon3;Parent=PMILG00000000553.1
contig_18	.	exon	5367476	5367536	.	+	.	ID=PMILG00000000553.1-exon4;Parent=PMILG00000000553.1
contig_18	.	exon	5368805	5368900	.	+	.	ID=PMILG00000000553.1-exon5;Parent=PMILG00000000553.1
contig_18	.	exon	5370353	5370406	.	+	.	ID=PMILG00000000553.1-exon6;Parent=PMILG00000000553.1
contig_18	.	exon	5370541	5370646	.	+	.	ID=PMILG00000000553.1-exon7;Parent=PMILG00000000553.1
contig_18	.	exon	5370723	5370802	.	+	.	ID=PMILG00000000553.1-exon8;Parent=PMILG00000000553.1
contig_18	.	exon	5370968	5371132	.	+	.	ID=PMILG00000000553.1-exon9;Parent=PMILG00000000553.1
contig_18	.	exon	5371359	5371524	.	+	.	ID=PMILG00000000553.1-exon10;Parent=PMILG00000000553.1
contig_18	.	exon	5371726	5371787	.	+	.	ID=PMILG00000000553.1-exon11;Parent=PMILG00000000553.1
contig_18	.	exon	5372764	5373036	.	+	.	ID=PMILG00000000553.1-exon12;Parent=PMILG00000000553.1
contig_18	.	CDS	5364585	5364701	.	+	0	ID=PMILG00000000553.1-cds1;Parent=PMILG00000000553.1
contig_18	.	CDS	5366512	5366645	.	+	0	ID=PMILG00000000553.1-cds2;Parent=PMILG00000000553.1
contig_18	.	CDS	5367476	5367536	.	+	1	ID=PMILG00000000553.1-cds3;Parent=PMILG00000000553.1
contig_18	.	CDS	5368805	5368900	.	+	0	ID=PMILG00000000553.1-cds4;Parent=PMILG00000000553.1
contig_18	.	CDS	5370353	5370406	.	+	0	ID=PMILG00000000553.1-cds5;Parent=PMILG00000000553.1
contig_18	.	CDS	5370541	5370646	.	+	0	ID=PMILG00000000553.1-cds6;Parent=PMILG00000000553.1
contig_18	.	CDS	5370723	5370802	.	+	2	ID=PMILG00000000553.1-cds7;Parent=PMILG00000000553.1
contig_18	.	CDS	5370968	5371132	.	+	0	ID=PMILG00000000553.1-cds8;Parent=PMILG00000000553.1
contig_18	.	CDS	5371359	5371524	.	+	0	ID=PMILG00000000553.1-cds9;Parent=PMILG00000000553.1
contig_18	.	CDS	5371726	5371787	.	+	2	ID=PMILG00000000553.1-cds10;Parent=PMILG00000000553.1
contig_18	.	CDS	5372764	5372856	.	+	0	ID=PMILG00000000553.1-cds11;Parent=PMILG00000000553.1
contig_18	.	five_prime_UTR	5362875	5363013	.	+	.	ID=PMILG00000000553.1-five_prime_utr1;Parent=PMILG00000000553.1
contig_18	.	five_prime_UTR	5364580	5364584	.	+	.	ID=PMILG00000000553.1-five_prime_utr2;Parent=PMILG00000000553.1
contig_18	.	three_prime_UTR	5372857	5373036	.	+	.	ID=PMILG00000000553.1-three_prime_utr1;Parent=PMILG00000000553.1
contig_18	AUGUSTUS	gene	5373946	5375140	.	+	.	ID=PMILG00000000554;Name=contig_18.g24086.t1
contig_18	AUGUSTUS	mRNA	5373946	5375140	.	+	.	ID=PMILG00000000554.1;Parent=PMILG00000000554;Name=contig_18.g24086.t1
contig_18	AUGUSTUS	exon	5373946	5374074	.	+	.	ID=PMILG00000000554.1-exon1;Parent=PMILG00000000554.1
contig_18	AUGUSTUS	exon	5375027	5375140	.	+	.	ID=PMILG00000000554.1-exon2;Parent=PMILG00000000554.1
contig_18	AUGUSTUS	CDS	5373946	5374074	.	+	0	ID=PMILG00000000554.1-cds1;Parent=PMILG00000000554.1
contig_18	AUGUSTUS	CDS	5375027	5375140	.	+	0	ID=PMILG00000000554.1-cds2;Parent=PMILG00000000554.1
contig_18	AUGUSTUS	gene	5397383	5430874	.	-	.	ID=PMILG00000000555;Name=contig_18.g24087.t1
contig_18	AUGUSTUS	mRNA	5397383	5430874	.	-	.	ID=PMILG00000000555.1;Parent=PMILG00000000555;Name=contig_18.g24087.t1
contig_18	AUGUSTUS	exon	5397383	5397505	.	-	.	ID=PMILG00000000555.1-exon1;Parent=PMILG00000000555.1
contig_18	AUGUSTUS	exon	5400246	5400307	.	-	.	ID=PMILG00000000555.1-exon2;Parent=PMILG00000000555.1
contig_18	AUGUSTUS	exon	5401424	5401532	.	-	.	ID=PMILG00000000555.1-exon3;Parent=PMILG00000000555.1
contig_18	AUGUSTUS	exon	5402605	5402838	.	-	.	ID=PMILG00000000555.1-exon4;Parent=PMILG00000000555.1
contig_18	AUGUSTUS	exon	5402994	5403111	.	-	.	ID=PMILG00000000555.1-exon5;Parent=PMILG00000000555.1
contig_18	AUGUSTUS	exon	5403193	5403310	.	-	.	ID=PMILG00000000555.1-exon6;Parent=PMILG00000000555.1
contig_18	AUGUSTUS	exon	5404892	5404976	.	-	.	ID=PMILG00000000555.1-exon7;Parent=PMILG00000000555.1
contig_18	AUGUSTUS	exon	5405083	5405180	.	-	.	ID=PMILG00000000555.1-exon8;Parent=PMILG00000000555.1
contig_18	AUGUSTUS	exon	5405391	5405745	.	-	.	ID=PMILG00000000555.1-exon9;Parent=PMILG00000000555.1
contig_18	AUGUSTUS	exon	5405835	5406076	.	-	.	ID=PMILG00000000555.1-exon10;Parent=PMILG00000000555.1
contig_18	AUGUSTUS	exon	5406668	5406730	.	-	.	ID=PMILG00000000555.1-exon11;Parent=PMILG00000000555.1
contig_18	AUGUSTUS	exon	5407076	5407292	.	-	.	ID=PMILG00000000555.1-exon12;Parent=PMILG00000000555.1
contig_18	AUGUSTUS	exon	5407375	5407456	.	-	.	ID=PMILG00000000555.1-exon13;Parent=PMILG00000000555.1
contig_18	AUGUSTUS	exon	5408860	5408999	.	-	.	ID=PMILG00000000555.1-exon14;Parent=PMILG00000000555.1
contig_18	AUGUSTUS	exon	5409081	5409217	.	-	.	ID=PMILG00000000555.1-exon15;Parent=PMILG00000000555.1
contig_18	AUGUSTUS	exon	5409512	5409617	.	-	.	ID=PMILG00000000555.1-exon16;Parent=PMILG00000000555.1
contig_18	AUGUSTUS	exon	5410510	5410581	.	-	.	ID=PMILG00000000555.1-exon17;Parent=PMILG00000000555.1
contig_18	AUGUSTUS	exon	5411165	5411238	.	-	.	ID=PMILG00000000555.1-exon18;Parent=PMILG00000000555.1
contig_18	AUGUSTUS	exon	5412016	5412156	.	-	.	ID=PMILG00000000555.1-exon19;Parent=PMILG00000000555.1
contig_18	AUGUSTUS	exon	5412431	5412528	.	-	.	ID=PMILG00000000555.1-exon20;Parent=PMILG00000000555.1
contig_18	AUGUSTUS	exon	5412612	5412760	.	-	.	ID=PMILG00000000555.1-exon21;Parent=PMILG00000000555.1
contig_18	AUGUSTUS	exon	5415250	5415355	.	-	.	ID=PMILG00000000555.1-exon22;Parent=PMILG00000000555.1
contig_18	AUGUSTUS	exon	5416490	5416614	.	-	.	ID=PMILG00000000555.1-exon23;Parent=PMILG00000000555.1
contig_18	AUGUSTUS	exon	5416759	5416864	.	-	.	ID=PMILG00000000555.1-exon24;Parent=PMILG00000000555.1
contig_18	AUGUSTUS	exon	5417479	5417723	.	-	.	ID=PMILG00000000555.1-exon25;Parent=PMILG00000000555.1
contig_18	AUGUSTUS	exon	5418169	5418279	.	-	.	ID=PMILG00000000555.1-exon26;Parent=PMILG00000000555.1
contig_18	AUGUSTUS	exon	5418400	5418642	.	-	.	ID=PMILG00000000555.1-exon27;Parent=PMILG00000000555.1
contig_18	AUGUSTUS	exon	5419117	5419250	.	-	.	ID=PMILG00000000555.1-exon28;Parent=PMILG00000000555.1
contig_18	AUGUSTUS	exon	5419608	5419715	.	-	.	ID=PMILG00000000555.1-exon29;Parent=PMILG00000000555.1
contig_18	AUGUSTUS	exon	5420180	5420414	.	-	.	ID=PMILG00000000555.1-exon30;Parent=PMILG00000000555.1
contig_18	AUGUSTUS	exon	5420644	5421019	.	-	.	ID=PMILG00000000555.1-exon31;Parent=PMILG00000000555.1
contig_18	AUGUSTUS	exon	5421715	5421725	.	-	.	ID=PMILG00000000555.1-exon32;Parent=PMILG00000000555.1
contig_18	AUGUSTUS	exon	5421796	5421996	.	-	.	ID=PMILG00000000555.1-exon33;Parent=PMILG00000000555.1
contig_18	AUGUSTUS	exon	5422093	5422186	.	-	.	ID=PMILG00000000555.1-exon34;Parent=PMILG00000000555.1
contig_18	AUGUSTUS	exon	5424385	5424533	.	-	.	ID=PMILG00000000555.1-exon35;Parent=PMILG00000000555.1
contig_18	AUGUSTUS	exon	5424672	5424767	.	-	.	ID=PMILG00000000555.1-exon36;Parent=PMILG00000000555.1
contig_18	AUGUSTUS	exon	5424887	5424970	.	-	.	ID=PMILG00000000555.1-exon37;Parent=PMILG00000000555.1
contig_18	AUGUSTUS	exon	5426100	5426191	.	-	.	ID=PMILG00000000555.1-exon38;Parent=PMILG00000000555.1
contig_18	AUGUSTUS	exon	5430706	5430874	.	-	.	ID=PMILG00000000555.1-exon39;Parent=PMILG00000000555.1
contig_18	AUGUSTUS	CDS	5397383	5397505	.	-	0	ID=PMILG00000000555.1-cds1;Parent=PMILG00000000555.1
contig_18	AUGUSTUS	CDS	5400246	5400307	.	-	2	ID=PMILG00000000555.1-cds2;Parent=PMILG00000000555.1
contig_18	AUGUSTUS	CDS	5401424	5401532	.	-	0	ID=PMILG00000000555.1-cds3;Parent=PMILG00000000555.1
contig_18	AUGUSTUS	CDS	5402605	5402838	.	-	0	ID=PMILG00000000555.1-cds4;Parent=PMILG00000000555.1
contig_18	AUGUSTUS	CDS	5402994	5403111	.	-	1	ID=PMILG00000000555.1-cds5;Parent=PMILG00000000555.1
contig_18	AUGUSTUS	CDS	5403193	5403310	.	-	2	ID=PMILG00000000555.1-cds6;Parent=PMILG00000000555.1
contig_18	AUGUSTUS	CDS	5404892	5404976	.	-	0	ID=PMILG00000000555.1-cds7;Parent=PMILG00000000555.1
contig_18	AUGUSTUS	CDS	5405083	5405180	.	-	2	ID=PMILG00000000555.1-cds8;Parent=PMILG00000000555.1
contig_18	AUGUSTUS	CDS	5405391	5405745	.	-	0	ID=PMILG00000000555.1-cds9;Parent=PMILG00000000555.1
contig_18	AUGUSTUS	CDS	5405835	5406076	.	-	2	ID=PMILG00000000555.1-cds10;Parent=PMILG00000000555.1
contig_18	AUGUSTUS	CDS	5406668	5406730	.	-	2	ID=PMILG00000000555.1-cds11;Parent=PMILG00000000555.1
contig_18	AUGUSTUS	CDS	5407076	5407292	.	-	0	ID=PMILG00000000555.1-cds12;Parent=PMILG00000000555.1
contig_18	AUGUSTUS	CDS	5407375	5407456	.	-	1	ID=PMILG00000000555.1-cds13;Parent=PMILG00000000555.1
contig_18	AUGUSTUS	CDS	5408860	5408999	.	-	0	ID=PMILG00000000555.1-cds14;Parent=PMILG00000000555.1
contig_18	AUGUSTUS	CDS	5409081	5409217	.	-	2	ID=PMILG00000000555.1-cds15;Parent=PMILG00000000555.1
contig_18	AUGUSTUS	CDS	5409512	5409617	.	-	0	ID=PMILG00000000555.1-cds16;Parent=PMILG00000000555.1
contig_18	AUGUSTUS	CDS	5410510	5410581	.	-	0	ID=PMILG00000000555.1-cds17;Parent=PMILG00000000555.1
contig_18	AUGUSTUS	CDS	5411165	5411238	.	-	2	ID=PMILG00000000555.1-cds18;Parent=PMILG00000000555.1
contig_18	AUGUSTUS	CDS	5412016	5412156	.	-	2	ID=PMILG00000000555.1-cds19;Parent=PMILG00000000555.1
contig_18	AUGUSTUS	CDS	5412431	5412528	.	-	1	ID=PMILG00000000555.1-cds20;Parent=PMILG00000000555.1
contig_18	AUGUSTUS	CDS	5412612	5412760	.	-	0	ID=PMILG00000000555.1-cds21;Parent=PMILG00000000555.1
contig_18	AUGUSTUS	CDS	5415250	5415355	.	-	1	ID=PMILG00000000555.1-cds22;Parent=PMILG00000000555.1
contig_18	AUGUSTUS	CDS	5416490	5416614	.	-	0	ID=PMILG00000000555.1-cds23;Parent=PMILG00000000555.1
contig_18	AUGUSTUS	CDS	5416759	5416864	.	-	1	ID=PMILG00000000555.1-cds24;Parent=PMILG00000000555.1
contig_18	AUGUSTUS	CDS	5417479	5417723	.	-	0	ID=PMILG00000000555.1-cds25;Parent=PMILG00000000555.1
contig_18	AUGUSTUS	CDS	5418169	5418279	.	-	0	ID=PMILG00000000555.1-cds26;Parent=PMILG00000000555.1
contig_18	AUGUSTUS	CDS	5418400	5418642	.	-	0	ID=PMILG00000000555.1-cds27;Parent=PMILG00000000555.1
contig_18	AUGUSTUS	CDS	5419117	5419250	.	-	2	ID=PMILG00000000555.1-cds28;Parent=PMILG00000000555.1
contig_18	AUGUSTUS	CDS	5419608	5419715	.	-	2	ID=PMILG00000000555.1-cds29;Parent=PMILG00000000555.1
contig_18	AUGUSTUS	CDS	5420180	5420414	.	-	0	ID=PMILG00000000555.1-cds30;Parent=PMILG00000000555.1
contig_18	AUGUSTUS	CDS	5420644	5421019	.	-	1	ID=PMILG00000000555.1-cds31;Parent=PMILG00000000555.1
contig_18	AUGUSTUS	CDS	5421715	5421725	.	-	0	ID=PMILG00000000555.1-cds32;Parent=PMILG00000000555.1
contig_18	AUGUSTUS	CDS	5421796	5421996	.	-	0	ID=PMILG00000000555.1-cds33;Parent=PMILG00000000555.1
contig_18	AUGUSTUS	CDS	5422093	5422186	.	-	1	ID=PMILG00000000555.1-cds34;Parent=PMILG00000000555.1
contig_18	AUGUSTUS	CDS	5424385	5424533	.	-	0	ID=PMILG00000000555.1-cds35;Parent=PMILG00000000555.1
contig_18	AUGUSTUS	CDS	5424672	5424767	.	-	0	ID=PMILG00000000555.1-cds36;Parent=PMILG00000000555.1
contig_18	AUGUSTUS	CDS	5424887	5424970	.	-	0	ID=PMILG00000000555.1-cds37;Parent=PMILG00000000555.1
contig_18	AUGUSTUS	CDS	5426100	5426191	.	-	2	ID=PMILG00000000555.1-cds38;Parent=PMILG00000000555.1
contig_18	AUGUSTUS	CDS	5430706	5430874	.	-	0	ID=PMILG00000000555.1-cds39;Parent=PMILG00000000555.1
contig_18	AUGUSTUS	gene	5434938	5437090	.	+	.	ID=PMILG00000000556;Name=contig_18.g24088.t1
contig_18	AUGUSTUS	mRNA	5434938	5437090	.	+	.	ID=PMILG00000000556.1;Parent=PMILG00000000556;Name=contig_18.g24088.t1
contig_18	AUGUSTUS	exon	5434938	5435518	.	+	.	ID=PMILG00000000556.1-exon1;Parent=PMILG00000000556.1
contig_18	AUGUSTUS	exon	5436832	5437090	.	+	.	ID=PMILG00000000556.1-exon2;Parent=PMILG00000000556.1
contig_18	AUGUSTUS	CDS	5434938	5435518	.	+	0	ID=PMILG00000000556.1-cds1;Parent=PMILG00000000556.1
contig_18	AUGUSTUS	CDS	5436832	5437090	.	+	1	ID=PMILG00000000556.1-cds2;Parent=PMILG00000000556.1
contig_18	AUGUSTUS	gene	5441659	5446706	.	-	.	ID=PMILG00000000557;Name=contig_18.g24089.t1
contig_18	AUGUSTUS	mRNA	5441659	5446706	.	-	.	ID=PMILG00000000557.1;Parent=PMILG00000000557;Name=contig_18.g24089.t1
contig_18	AUGUSTUS	exon	5441659	5441925	.	-	.	ID=PMILG00000000557.1-exon1;Parent=PMILG00000000557.1
contig_18	AUGUSTUS	exon	5446677	5446706	.	-	.	ID=PMILG00000000557.1-exon2;Parent=PMILG00000000557.1
contig_18	AUGUSTUS	CDS	5441659	5441925	.	-	0	ID=PMILG00000000557.1-cds1;Parent=PMILG00000000557.1
contig_18	AUGUSTUS	CDS	5446677	5446706	.	-	0	ID=PMILG00000000557.1-cds2;Parent=PMILG00000000557.1
contig_18	.	gene	5446255	5456564	.	+	.	ID=PMILG00000000558;Name=contig_18.g24090.t1
contig_18	.	mRNA	5446255	5456564	.	+	.	ID=PMILG00000000558.1;Parent=PMILG00000000558;Name=contig_18.g24090.t1
contig_18	.	exon	5446255	5446313	.	+	.	ID=PMILG00000000558.1-exon1;Parent=PMILG00000000558.1
contig_18	.	exon	5449949	5450161	.	+	.	ID=PMILG00000000558.1-exon2;Parent=PMILG00000000558.1
contig_18	.	exon	5451852	5452006	.	+	.	ID=PMILG00000000558.1-exon3;Parent=PMILG00000000558.1
contig_18	.	exon	5453601	5453733	.	+	.	ID=PMILG00000000558.1-exon4;Parent=PMILG00000000558.1
contig_18	.	exon	5455347	5455518	.	+	.	ID=PMILG00000000558.1-exon5;Parent=PMILG00000000558.1
contig_18	.	exon	5455599	5455722	.	+	.	ID=PMILG00000000558.1-exon6;Parent=PMILG00000000558.1
contig_18	.	exon	5455805	5455994	.	+	.	ID=PMILG00000000558.1-exon7;Parent=PMILG00000000558.1
contig_18	.	exon	5456183	5456564	.	+	.	ID=PMILG00000000558.1-exon8;Parent=PMILG00000000558.1
contig_18	.	CDS	5449969	5450161	.	+	0	ID=PMILG00000000558.1-cds1;Parent=PMILG00000000558.1
contig_18	.	CDS	5451852	5452006	.	+	2	ID=PMILG00000000558.1-cds2;Parent=PMILG00000000558.1
contig_18	.	CDS	5453601	5453733	.	+	0	ID=PMILG00000000558.1-cds3;Parent=PMILG00000000558.1
contig_18	.	CDS	5455347	5455518	.	+	2	ID=PMILG00000000558.1-cds4;Parent=PMILG00000000558.1
contig_18	.	CDS	5455599	5455722	.	+	1	ID=PMILG00000000558.1-cds5;Parent=PMILG00000000558.1
contig_18	.	CDS	5455805	5455994	.	+	0	ID=PMILG00000000558.1-cds6;Parent=PMILG00000000558.1
contig_18	.	CDS	5456183	5456361	.	+	2	ID=PMILG00000000558.1-cds7;Parent=PMILG00000000558.1
contig_18	.	five_prime_UTR	5446255	5446313	.	+	.	ID=PMILG00000000558.1-five_prime_utr1;Parent=PMILG00000000558.1
contig_18	.	five_prime_UTR	5449949	5449968	.	+	.	ID=PMILG00000000558.1-five_prime_utr2;Parent=PMILG00000000558.1
contig_18	.	three_prime_UTR	5456362	5456564	.	+	.	ID=PMILG00000000558.1-three_prime_utr1;Parent=PMILG00000000558.1
contig_18	.	gene	5458705	5471015	.	-	.	ID=PMILG00000000559;Name=contig_18.g24091.t1
contig_18	.	mRNA	5458705	5471015	.	-	.	ID=PMILG00000000559.1;Parent=PMILG00000000559;Name=contig_18.g24091.t1
contig_18	.	exon	5458705	5459763	.	-	.	ID=PMILG00000000559.1-exon1;Parent=PMILG00000000559.1
contig_18	.	exon	5460135	5460179	.	-	.	ID=PMILG00000000559.1-exon2;Parent=PMILG00000000559.1
contig_18	.	exon	5461544	5461801	.	-	.	ID=PMILG00000000559.1-exon3;Parent=PMILG00000000559.1
contig_18	.	exon	5463043	5463140	.	-	.	ID=PMILG00000000559.1-exon4;Parent=PMILG00000000559.1
contig_18	.	exon	5463262	5463461	.	-	.	ID=PMILG00000000559.1-exon5;Parent=PMILG00000000559.1
contig_18	.	exon	5463538	5463640	.	-	.	ID=PMILG00000000559.1-exon6;Parent=PMILG00000000559.1
contig_18	.	exon	5463727	5463839	.	-	.	ID=PMILG00000000559.1-exon7;Parent=PMILG00000000559.1
contig_18	.	exon	5464769	5464868	.	-	.	ID=PMILG00000000559.1-exon8;Parent=PMILG00000000559.1
contig_18	.	exon	5465655	5465774	.	-	.	ID=PMILG00000000559.1-exon9;Parent=PMILG00000000559.1
contig_18	.	exon	5466420	5466521	.	-	.	ID=PMILG00000000559.1-exon10;Parent=PMILG00000000559.1
contig_18	.	exon	5466668	5466802	.	-	.	ID=PMILG00000000559.1-exon11;Parent=PMILG00000000559.1
contig_18	.	exon	5466931	5466987	.	-	.	ID=PMILG00000000559.1-exon12;Parent=PMILG00000000559.1
contig_18	.	exon	5468009	5468079	.	-	.	ID=PMILG00000000559.1-exon13;Parent=PMILG00000000559.1
contig_18	.	exon	5468221	5468286	.	-	.	ID=PMILG00000000559.1-exon14;Parent=PMILG00000000559.1
contig_18	.	exon	5468369	5468417	.	-	.	ID=PMILG00000000559.1-exon15;Parent=PMILG00000000559.1
contig_18	.	exon	5469067	5469120	.	-	.	ID=PMILG00000000559.1-exon16;Parent=PMILG00000000559.1
contig_18	.	exon	5469399	5469584	.	-	.	ID=PMILG00000000559.1-exon17;Parent=PMILG00000000559.1
contig_18	.	exon	5470480	5471015	.	-	.	ID=PMILG00000000559.1-exon18;Parent=PMILG00000000559.1
contig_18	.	CDS	5459394	5459763	.	-	1	ID=PMILG00000000559.1-cds1;Parent=PMILG00000000559.1
contig_18	.	CDS	5460135	5460179	.	-	1	ID=PMILG00000000559.1-cds2;Parent=PMILG00000000559.1
contig_18	.	CDS	5461544	5461801	.	-	1	ID=PMILG00000000559.1-cds3;Parent=PMILG00000000559.1
contig_18	.	CDS	5463043	5463140	.	-	0	ID=PMILG00000000559.1-cds4;Parent=PMILG00000000559.1
contig_18	.	CDS	5463262	5463461	.	-	2	ID=PMILG00000000559.1-cds5;Parent=PMILG00000000559.1
contig_18	.	CDS	5463538	5463640	.	-	0	ID=PMILG00000000559.1-cds6;Parent=PMILG00000000559.1
contig_18	.	CDS	5463727	5463839	.	-	2	ID=PMILG00000000559.1-cds7;Parent=PMILG00000000559.1
contig_18	.	CDS	5464769	5464868	.	-	0	ID=PMILG00000000559.1-cds8;Parent=PMILG00000000559.1
contig_18	.	CDS	5465655	5465774	.	-	0	ID=PMILG00000000559.1-cds9;Parent=PMILG00000000559.1
contig_18	.	CDS	5466420	5466521	.	-	0	ID=PMILG00000000559.1-cds10;Parent=PMILG00000000559.1
contig_18	.	CDS	5466668	5466802	.	-	0	ID=PMILG00000000559.1-cds11;Parent=PMILG00000000559.1
contig_18	.	CDS	5466931	5466987	.	-	0	ID=PMILG00000000559.1-cds12;Parent=PMILG00000000559.1
contig_18	.	CDS	5468009	5468079	.	-	2	ID=PMILG00000000559.1-cds13;Parent=PMILG00000000559.1
contig_18	.	CDS	5468221	5468286	.	-	2	ID=PMILG00000000559.1-cds14;Parent=PMILG00000000559.1
contig_18	.	CDS	5468369	5468417	.	-	0	ID=PMILG00000000559.1-cds15;Parent=PMILG00000000559.1
contig_18	.	CDS	5469067	5469120	.	-	0	ID=PMILG00000000559.1-cds16;Parent=PMILG00000000559.1
contig_18	.	CDS	5469399	5469584	.	-	0	ID=PMILG00000000559.1-cds17;Parent=PMILG00000000559.1
contig_18	.	CDS	5470480	5470530	.	-	0	ID=PMILG00000000559.1-cds18;Parent=PMILG00000000559.1
contig_18	.	five_prime_UTR	5470531	5471015	.	-	.	ID=PMILG00000000559.1-five_prime_utr1;Parent=PMILG00000000559.1
contig_18	.	three_prime_UTR	5458705	5459393	.	-	.	ID=PMILG00000000559.1-three_prime_utr1;Parent=PMILG00000000559.1
contig_18	AUGUSTUS	gene	5477605	5481216	.	-	.	ID=PMILG00000000560;Name=contig_18.g24092.t1
contig_18	AUGUSTUS	mRNA	5477605	5481216	.	-	.	ID=PMILG00000000560.1;Parent=PMILG00000000560;Name=contig_18.g24092.t1
contig_18	AUGUSTUS	exon	5477605	5477608	.	-	.	ID=PMILG00000000560.1-exon1;Parent=PMILG00000000560.1
contig_18	AUGUSTUS	exon	5479430	5479684	.	-	.	ID=PMILG00000000560.1-exon2;Parent=PMILG00000000560.1
contig_18	AUGUSTUS	exon	5479943	5479985	.	-	.	ID=PMILG00000000560.1-exon3;Parent=PMILG00000000560.1
contig_18	AUGUSTUS	exon	5480799	5481216	.	-	.	ID=PMILG00000000560.1-exon4;Parent=PMILG00000000560.1
contig_18	AUGUSTUS	CDS	5477605	5477608	.	-	1	ID=PMILG00000000560.1-cds1;Parent=PMILG00000000560.1
contig_18	AUGUSTUS	CDS	5479430	5479684	.	-	1	ID=PMILG00000000560.1-cds2;Parent=PMILG00000000560.1
contig_18	AUGUSTUS	CDS	5479943	5479985	.	-	2	ID=PMILG00000000560.1-cds3;Parent=PMILG00000000560.1
contig_18	AUGUSTUS	CDS	5480799	5481216	.	-	0	ID=PMILG00000000560.1-cds4;Parent=PMILG00000000560.1
contig_18	AUGUSTUS	gene	5495018	5507908	.	-	.	ID=PMILG00000000561;Name=contig_18.g24093.t1
contig_18	AUGUSTUS	mRNA	5495018	5507908	.	-	.	ID=PMILG00000000561.1;Parent=PMILG00000000561;Name=contig_18.g24093.t1
contig_18	AUGUSTUS	exon	5495018	5495220	.	-	.	ID=PMILG00000000561.1-exon1;Parent=PMILG00000000561.1
contig_18	AUGUSTUS	exon	5496648	5496699	.	-	.	ID=PMILG00000000561.1-exon2;Parent=PMILG00000000561.1
contig_18	AUGUSTUS	exon	5496794	5496887	.	-	.	ID=PMILG00000000561.1-exon3;Parent=PMILG00000000561.1
contig_18	AUGUSTUS	exon	5498412	5498500	.	-	.	ID=PMILG00000000561.1-exon4;Parent=PMILG00000000561.1
contig_18	AUGUSTUS	exon	5499795	5499932	.	-	.	ID=PMILG00000000561.1-exon5;Parent=PMILG00000000561.1
contig_18	AUGUSTUS	exon	5503001	5503157	.	-	.	ID=PMILG00000000561.1-exon6;Parent=PMILG00000000561.1
contig_18	AUGUSTUS	exon	5504557	5504800	.	-	.	ID=PMILG00000000561.1-exon7;Parent=PMILG00000000561.1
contig_18	AUGUSTUS	exon	5506783	5507908	.	-	.	ID=PMILG00000000561.1-exon8;Parent=PMILG00000000561.1
contig_18	AUGUSTUS	CDS	5495018	5495220	.	-	2	ID=PMILG00000000561.1-cds1;Parent=PMILG00000000561.1
contig_18	AUGUSTUS	CDS	5496648	5496699	.	-	0	ID=PMILG00000000561.1-cds2;Parent=PMILG00000000561.1
contig_18	AUGUSTUS	CDS	5496794	5496887	.	-	1	ID=PMILG00000000561.1-cds3;Parent=PMILG00000000561.1
contig_18	AUGUSTUS	CDS	5498412	5498500	.	-	0	ID=PMILG00000000561.1-cds4;Parent=PMILG00000000561.1
contig_18	AUGUSTUS	CDS	5499795	5499932	.	-	0	ID=PMILG00000000561.1-cds5;Parent=PMILG00000000561.1
contig_18	AUGUSTUS	CDS	5503001	5503157	.	-	1	ID=PMILG00000000561.1-cds6;Parent=PMILG00000000561.1
contig_18	AUGUSTUS	CDS	5504557	5504800	.	-	2	ID=PMILG00000000561.1-cds7;Parent=PMILG00000000561.1
contig_18	AUGUSTUS	CDS	5506783	5507908	.	-	0	ID=PMILG00000000561.1-cds8;Parent=PMILG00000000561.1
contig_18	AUGUSTUS	gene	5512403	5525607	.	-	.	ID=PMILG00000000562;Name=contig_18.g24094.t1
contig_18	AUGUSTUS	mRNA	5512403	5525607	.	-	.	ID=PMILG00000000562.1;Parent=PMILG00000000562;Name=contig_18.g24094.t1
contig_18	AUGUSTUS	exon	5512403	5513505	.	-	.	ID=PMILG00000000562.1-exon1;Parent=PMILG00000000562.1
contig_18	AUGUSTUS	exon	5514351	5514834	.	-	.	ID=PMILG00000000562.1-exon2;Parent=PMILG00000000562.1
contig_18	AUGUSTUS	exon	5515794	5515903	.	-	.	ID=PMILG00000000562.1-exon3;Parent=PMILG00000000562.1
contig_18	AUGUSTUS	exon	5516313	5516424	.	-	.	ID=PMILG00000000562.1-exon4;Parent=PMILG00000000562.1
contig_18	AUGUSTUS	exon	5516525	5516761	.	-	.	ID=PMILG00000000562.1-exon5;Parent=PMILG00000000562.1
contig_18	AUGUSTUS	exon	5517035	5517124	.	-	.	ID=PMILG00000000562.1-exon6;Parent=PMILG00000000562.1
contig_18	AUGUSTUS	exon	5517603	5517740	.	-	.	ID=PMILG00000000562.1-exon7;Parent=PMILG00000000562.1
contig_18	AUGUSTUS	exon	5520166	5520245	.	-	.	ID=PMILG00000000562.1-exon8;Parent=PMILG00000000562.1
contig_18	AUGUSTUS	exon	5522685	5522802	.	-	.	ID=PMILG00000000562.1-exon9;Parent=PMILG00000000562.1
contig_18	AUGUSTUS	exon	5523021	5523119	.	-	.	ID=PMILG00000000562.1-exon10;Parent=PMILG00000000562.1
contig_18	AUGUSTUS	exon	5524416	5524601	.	-	.	ID=PMILG00000000562.1-exon11;Parent=PMILG00000000562.1
contig_18	AUGUSTUS	exon	5524744	5524864	.	-	.	ID=PMILG00000000562.1-exon12;Parent=PMILG00000000562.1
contig_18	AUGUSTUS	exon	5525203	5525273	.	-	.	ID=PMILG00000000562.1-exon13;Parent=PMILG00000000562.1
contig_18	AUGUSTUS	exon	5525485	5525607	.	-	.	ID=PMILG00000000562.1-exon14;Parent=PMILG00000000562.1
contig_18	AUGUSTUS	CDS	5512403	5513505	.	-	2	ID=PMILG00000000562.1-cds1;Parent=PMILG00000000562.1
contig_18	AUGUSTUS	CDS	5514351	5514834	.	-	0	ID=PMILG00000000562.1-cds2;Parent=PMILG00000000562.1
contig_18	AUGUSTUS	CDS	5515794	5515903	.	-	2	ID=PMILG00000000562.1-cds3;Parent=PMILG00000000562.1
contig_18	AUGUSTUS	CDS	5516313	5516424	.	-	0	ID=PMILG00000000562.1-cds4;Parent=PMILG00000000562.1
contig_18	AUGUSTUS	CDS	5516525	5516761	.	-	0	ID=PMILG00000000562.1-cds5;Parent=PMILG00000000562.1
contig_18	AUGUSTUS	CDS	5517035	5517124	.	-	0	ID=PMILG00000000562.1-cds6;Parent=PMILG00000000562.1
contig_18	AUGUSTUS	CDS	5517603	5517740	.	-	0	ID=PMILG00000000562.1-cds7;Parent=PMILG00000000562.1
contig_18	AUGUSTUS	CDS	5520166	5520245	.	-	2	ID=PMILG00000000562.1-cds8;Parent=PMILG00000000562.1
contig_18	AUGUSTUS	CDS	5522685	5522802	.	-	0	ID=PMILG00000000562.1-cds9;Parent=PMILG00000000562.1
contig_18	AUGUSTUS	CDS	5523021	5523119	.	-	0	ID=PMILG00000000562.1-cds10;Parent=PMILG00000000562.1
contig_18	AUGUSTUS	CDS	5524416	5524601	.	-	0	ID=PMILG00000000562.1-cds11;Parent=PMILG00000000562.1
contig_18	AUGUSTUS	CDS	5524744	5524864	.	-	1	ID=PMILG00000000562.1-cds12;Parent=PMILG00000000562.1
contig_18	AUGUSTUS	CDS	5525203	5525273	.	-	0	ID=PMILG00000000562.1-cds13;Parent=PMILG00000000562.1
contig_18	AUGUSTUS	CDS	5525485	5525607	.	-	0	ID=PMILG00000000562.1-cds14;Parent=PMILG00000000562.1
contig_18	AUGUSTUS	gene	5526157	5532568	.	-	.	ID=PMILG00000000563;Name=contig_18.g24095.t1
contig_18	AUGUSTUS	mRNA	5526157	5532568	.	-	.	ID=PMILG00000000563.1;Parent=PMILG00000000563;Name=contig_18.g24095.t1
contig_18	AUGUSTUS	exon	5526157	5526246	.	-	.	ID=PMILG00000000563.1-exon1;Parent=PMILG00000000563.1
contig_18	AUGUSTUS	exon	5526665	5526767	.	-	.	ID=PMILG00000000563.1-exon2;Parent=PMILG00000000563.1
contig_18	AUGUSTUS	exon	5532558	5532568	.	-	.	ID=PMILG00000000563.1-exon3;Parent=PMILG00000000563.1
contig_18	AUGUSTUS	CDS	5526157	5526246	.	-	0	ID=PMILG00000000563.1-cds1;Parent=PMILG00000000563.1
contig_18	AUGUSTUS	CDS	5526665	5526767	.	-	1	ID=PMILG00000000563.1-cds2;Parent=PMILG00000000563.1
contig_18	AUGUSTUS	CDS	5532558	5532568	.	-	0	ID=PMILG00000000563.1-cds3;Parent=PMILG00000000563.1
contig_18	AUGUSTUS	gene	5549555	5552341	.	+	.	ID=PMILG00000000564;Name=contig_18.g24096.t1
contig_18	AUGUSTUS	mRNA	5549555	5552341	.	+	.	ID=PMILG00000000564.1;Parent=PMILG00000000564;Name=contig_18.g24096.t1
contig_18	AUGUSTUS	exon	5549555	5549976	.	+	.	ID=PMILG00000000564.1-exon1;Parent=PMILG00000000564.1
contig_18	AUGUSTUS	exon	5552122	5552341	.	+	.	ID=PMILG00000000564.1-exon2;Parent=PMILG00000000564.1
contig_18	AUGUSTUS	CDS	5549555	5549976	.	+	0	ID=PMILG00000000564.1-cds1;Parent=PMILG00000000564.1
contig_18	AUGUSTUS	CDS	5552122	5552341	.	+	1	ID=PMILG00000000564.1-cds2;Parent=PMILG00000000564.1
contig_18	.	gene	5577130	5596538	.	+	.	ID=PMILG00000000565;Name=contig_18.g24097.t1
contig_18	.	mRNA	5577130	5596538	.	+	.	ID=PMILG00000000565.1;Parent=PMILG00000000565;Name=contig_18.g24097.t1
contig_18	.	exon	5577130	5577227	.	+	.	ID=PMILG00000000565.1-exon1;Parent=PMILG00000000565.1
contig_18	.	exon	5577972	5578013	.	+	.	ID=PMILG00000000565.1-exon2;Parent=PMILG00000000565.1
contig_18	.	exon	5578254	5578366	.	+	.	ID=PMILG00000000565.1-exon3;Parent=PMILG00000000565.1
contig_18	.	exon	5578458	5578603	.	+	.	ID=PMILG00000000565.1-exon4;Parent=PMILG00000000565.1
contig_18	.	exon	5579557	5579704	.	+	.	ID=PMILG00000000565.1-exon5;Parent=PMILG00000000565.1
contig_18	.	exon	5580838	5580990	.	+	.	ID=PMILG00000000565.1-exon6;Parent=PMILG00000000565.1
contig_18	.	exon	5582106	5582230	.	+	.	ID=PMILG00000000565.1-exon7;Parent=PMILG00000000565.1
contig_18	.	exon	5582747	5582832	.	+	.	ID=PMILG00000000565.1-exon8;Parent=PMILG00000000565.1
contig_18	.	exon	5582924	5583374	.	+	.	ID=PMILG00000000565.1-exon9;Parent=PMILG00000000565.1
contig_18	.	exon	5583461	5583575	.	+	.	ID=PMILG00000000565.1-exon10;Parent=PMILG00000000565.1
contig_18	.	exon	5583682	5583828	.	+	.	ID=PMILG00000000565.1-exon11;Parent=PMILG00000000565.1
contig_18	.	exon	5584514	5584725	.	+	.	ID=PMILG00000000565.1-exon12;Parent=PMILG00000000565.1
contig_18	.	exon	5584837	5585056	.	+	.	ID=PMILG00000000565.1-exon13;Parent=PMILG00000000565.1
contig_18	.	exon	5585276	5585449	.	+	.	ID=PMILG00000000565.1-exon14;Parent=PMILG00000000565.1
contig_18	.	exon	5585536	5585739	.	+	.	ID=PMILG00000000565.1-exon15;Parent=PMILG00000000565.1
contig_18	.	exon	5586854	5587021	.	+	.	ID=PMILG00000000565.1-exon16;Parent=PMILG00000000565.1
contig_18	.	exon	5587152	5587357	.	+	.	ID=PMILG00000000565.1-exon17;Parent=PMILG00000000565.1
contig_18	.	exon	5587448	5587618	.	+	.	ID=PMILG00000000565.1-exon18;Parent=PMILG00000000565.1
contig_18	.	exon	5588119	5588249	.	+	.	ID=PMILG00000000565.1-exon19;Parent=PMILG00000000565.1
contig_18	.	exon	5588355	5588556	.	+	.	ID=PMILG00000000565.1-exon20;Parent=PMILG00000000565.1
contig_18	.	exon	5588700	5588872	.	+	.	ID=PMILG00000000565.1-exon21;Parent=PMILG00000000565.1
contig_18	.	exon	5588962	5589137	.	+	.	ID=PMILG00000000565.1-exon22;Parent=PMILG00000000565.1
contig_18	.	exon	5589705	5589820	.	+	.	ID=PMILG00000000565.1-exon23;Parent=PMILG00000000565.1
contig_18	.	exon	5589949	5590322	.	+	.	ID=PMILG00000000565.1-exon24;Parent=PMILG00000000565.1
contig_18	.	exon	5590437	5595130	.	+	.	ID=PMILG00000000565.1-exon25;Parent=PMILG00000000565.1
contig_18	.	exon	5595241	5596538	.	+	.	ID=PMILG00000000565.1-exon26;Parent=PMILG00000000565.1
contig_18	.	CDS	5577173	5577227	.	+	0	ID=PMILG00000000565.1-cds1;Parent=PMILG00000000565.1
contig_18	.	CDS	5577972	5578013	.	+	2	ID=PMILG00000000565.1-cds2;Parent=PMILG00000000565.1
contig_18	.	CDS	5578254	5578366	.	+	2	ID=PMILG00000000565.1-cds3;Parent=PMILG00000000565.1
contig_18	.	CDS	5578458	5578603	.	+	0	ID=PMILG00000000565.1-cds4;Parent=PMILG00000000565.1
contig_18	.	CDS	5579557	5579704	.	+	1	ID=PMILG00000000565.1-cds5;Parent=PMILG00000000565.1
contig_18	.	CDS	5580838	5580990	.	+	0	ID=PMILG00000000565.1-cds6;Parent=PMILG00000000565.1
contig_18	.	CDS	5582106	5582230	.	+	0	ID=PMILG00000000565.1-cds7;Parent=PMILG00000000565.1
contig_18	.	CDS	5582747	5582832	.	+	1	ID=PMILG00000000565.1-cds8;Parent=PMILG00000000565.1
contig_18	.	CDS	5582924	5583374	.	+	2	ID=PMILG00000000565.1-cds9;Parent=PMILG00000000565.1
contig_18	.	CDS	5583461	5583575	.	+	1	ID=PMILG00000000565.1-cds10;Parent=PMILG00000000565.1
contig_18	.	CDS	5583682	5583828	.	+	0	ID=PMILG00000000565.1-cds11;Parent=PMILG00000000565.1
contig_18	.	CDS	5584514	5584725	.	+	0	ID=PMILG00000000565.1-cds12;Parent=PMILG00000000565.1
contig_18	.	CDS	5584837	5585056	.	+	1	ID=PMILG00000000565.1-cds13;Parent=PMILG00000000565.1
contig_18	.	CDS	5585276	5585449	.	+	0	ID=PMILG00000000565.1-cds14;Parent=PMILG00000000565.1
contig_18	.	CDS	5585536	5585739	.	+	0	ID=PMILG00000000565.1-cds15;Parent=PMILG00000000565.1
contig_18	.	CDS	5586854	5587021	.	+	0	ID=PMILG00000000565.1-cds16;Parent=PMILG00000000565.1
contig_18	.	CDS	5587152	5587357	.	+	0	ID=PMILG00000000565.1-cds17;Parent=PMILG00000000565.1
contig_18	.	CDS	5587448	5587618	.	+	1	ID=PMILG00000000565.1-cds18;Parent=PMILG00000000565.1
contig_18	.	CDS	5588119	5588249	.	+	1	ID=PMILG00000000565.1-cds19;Parent=PMILG00000000565.1
contig_18	.	CDS	5588355	5588556	.	+	2	ID=PMILG00000000565.1-cds20;Parent=PMILG00000000565.1
contig_18	.	CDS	5588700	5588872	.	+	1	ID=PMILG00000000565.1-cds21;Parent=PMILG00000000565.1
contig_18	.	CDS	5588962	5589137	.	+	2	ID=PMILG00000000565.1-cds22;Parent=PMILG00000000565.1
contig_18	.	CDS	5589705	5589820	.	+	0	ID=PMILG00000000565.1-cds23;Parent=PMILG00000000565.1
contig_18	.	CDS	5589949	5590322	.	+	1	ID=PMILG00000000565.1-cds24;Parent=PMILG00000000565.1
contig_18	.	CDS	5590437	5595130	.	+	2	ID=PMILG00000000565.1-cds25;Parent=PMILG00000000565.1
contig_18	.	CDS	5595241	5596359	.	+	0	ID=PMILG00000000565.1-cds26;Parent=PMILG00000000565.1
contig_18	.	five_prime_UTR	5577130	5577172	.	+	.	ID=PMILG00000000565.1-five_prime_utr1;Parent=PMILG00000000565.1
contig_18	.	three_prime_UTR	5596360	5596538	.	+	.	ID=PMILG00000000565.1-three_prime_utr1;Parent=PMILG00000000565.1
contig_18	.	gene	5603534	5604793	.	-	.	ID=PMILG00000000566;Name=contig_18.g24098.t1
contig_18	.	mRNA	5603534	5604793	.	-	.	ID=PMILG00000000566.1;Parent=PMILG00000000566;Name=contig_18.g24098.t1
contig_18	.	exon	5603534	5604793	.	-	.	ID=PMILG00000000566.1-exon1;Parent=PMILG00000000566.1
contig_18	.	CDS	5604087	5604677	.	-	0	ID=PMILG00000000566.1-cds1;Parent=PMILG00000000566.1
contig_18	.	five_prime_UTR	5604678	5604793	.	-	.	ID=PMILG00000000566.1-five_prime_utr1;Parent=PMILG00000000566.1
contig_18	.	three_prime_UTR	5603534	5604086	.	-	.	ID=PMILG00000000566.1-three_prime_utr1;Parent=PMILG00000000566.1
contig_18	AUGUSTUS	gene	5608735	5622634	.	+	.	ID=PMILG00000000567;Name=contig_18.g24099.t1
contig_18	AUGUSTUS	mRNA	5608735	5622634	.	+	.	ID=PMILG00000000567.1;Parent=PMILG00000000567;Name=contig_18.g24099.t1
contig_18	AUGUSTUS	exon	5608735	5609085	.	+	.	ID=PMILG00000000567.1-exon1;Parent=PMILG00000000567.1
contig_18	AUGUSTUS	exon	5614185	5614194	.	+	.	ID=PMILG00000000567.1-exon2;Parent=PMILG00000000567.1
contig_18	AUGUSTUS	exon	5614610	5614698	.	+	.	ID=PMILG00000000567.1-exon3;Parent=PMILG00000000567.1
contig_18	AUGUSTUS	exon	5615551	5615692	.	+	.	ID=PMILG00000000567.1-exon4;Parent=PMILG00000000567.1
contig_18	AUGUSTUS	exon	5615857	5616044	.	+	.	ID=PMILG00000000567.1-exon5;Parent=PMILG00000000567.1
contig_18	AUGUSTUS	exon	5617133	5617305	.	+	.	ID=PMILG00000000567.1-exon6;Parent=PMILG00000000567.1
contig_18	AUGUSTUS	exon	5617808	5618099	.	+	.	ID=PMILG00000000567.1-exon7;Parent=PMILG00000000567.1
contig_18	AUGUSTUS	exon	5618864	5618969	.	+	.	ID=PMILG00000000567.1-exon8;Parent=PMILG00000000567.1
contig_18	AUGUSTUS	exon	5619121	5619228	.	+	.	ID=PMILG00000000567.1-exon9;Parent=PMILG00000000567.1
contig_18	AUGUSTUS	exon	5619377	5619522	.	+	.	ID=PMILG00000000567.1-exon10;Parent=PMILG00000000567.1
contig_18	AUGUSTUS	exon	5622452	5622634	.	+	.	ID=PMILG00000000567.1-exon11;Parent=PMILG00000000567.1
contig_18	AUGUSTUS	CDS	5608735	5609085	.	+	0	ID=PMILG00000000567.1-cds1;Parent=PMILG00000000567.1
contig_18	AUGUSTUS	CDS	5614185	5614194	.	+	0	ID=PMILG00000000567.1-cds2;Parent=PMILG00000000567.1
contig_18	AUGUSTUS	CDS	5614610	5614698	.	+	2	ID=PMILG00000000567.1-cds3;Parent=PMILG00000000567.1
contig_18	AUGUSTUS	CDS	5615551	5615692	.	+	0	ID=PMILG00000000567.1-cds4;Parent=PMILG00000000567.1
contig_18	AUGUSTUS	CDS	5615857	5616044	.	+	2	ID=PMILG00000000567.1-cds5;Parent=PMILG00000000567.1
contig_18	AUGUSTUS	CDS	5617133	5617305	.	+	0	ID=PMILG00000000567.1-cds6;Parent=PMILG00000000567.1
contig_18	AUGUSTUS	CDS	5617808	5618099	.	+	1	ID=PMILG00000000567.1-cds7;Parent=PMILG00000000567.1
contig_18	AUGUSTUS	CDS	5618864	5618969	.	+	0	ID=PMILG00000000567.1-cds8;Parent=PMILG00000000567.1
contig_18	AUGUSTUS	CDS	5619121	5619228	.	+	2	ID=PMILG00000000567.1-cds9;Parent=PMILG00000000567.1
contig_18	AUGUSTUS	CDS	5619377	5619522	.	+	2	ID=PMILG00000000567.1-cds10;Parent=PMILG00000000567.1
contig_18	AUGUSTUS	CDS	5622452	5622634	.	+	0	ID=PMILG00000000567.1-cds11;Parent=PMILG00000000567.1
contig_18	AUGUSTUS	gene	5623083	5626374	.	+	.	ID=PMILG00000000568;Name=contig_18.g24100.t1
contig_18	AUGUSTUS	mRNA	5623083	5626374	.	+	.	ID=PMILG00000000568.1;Parent=PMILG00000000568;Name=contig_18.g24100.t1
contig_18	AUGUSTUS	exon	5623083	5623251	.	+	.	ID=PMILG00000000568.1-exon1;Parent=PMILG00000000568.1
contig_18	AUGUSTUS	exon	5625020	5625322	.	+	.	ID=PMILG00000000568.1-exon2;Parent=PMILG00000000568.1
contig_18	AUGUSTUS	exon	5625412	5625639	.	+	.	ID=PMILG00000000568.1-exon3;Parent=PMILG00000000568.1
contig_18	AUGUSTUS	exon	5625859	5626126	.	+	.	ID=PMILG00000000568.1-exon4;Parent=PMILG00000000568.1
contig_18	AUGUSTUS	exon	5626230	5626374	.	+	.	ID=PMILG00000000568.1-exon5;Parent=PMILG00000000568.1
contig_18	AUGUSTUS	CDS	5623083	5623251	.	+	0	ID=PMILG00000000568.1-cds1;Parent=PMILG00000000568.1
contig_18	AUGUSTUS	CDS	5625020	5625322	.	+	2	ID=PMILG00000000568.1-cds2;Parent=PMILG00000000568.1
contig_18	AUGUSTUS	CDS	5625412	5625639	.	+	2	ID=PMILG00000000568.1-cds3;Parent=PMILG00000000568.1
contig_18	AUGUSTUS	CDS	5625859	5626126	.	+	2	ID=PMILG00000000568.1-cds4;Parent=PMILG00000000568.1
contig_18	AUGUSTUS	CDS	5626230	5626374	.	+	1	ID=PMILG00000000568.1-cds5;Parent=PMILG00000000568.1
contig_18	AUGUSTUS	gene	5626541	5633854	.	+	.	ID=PMILG00000000569;Name=contig_18.g24101.t1
contig_18	AUGUSTUS	mRNA	5626541	5633854	.	+	.	ID=PMILG00000000569.1;Parent=PMILG00000000569;Name=contig_18.g24101.t1
contig_18	AUGUSTUS	exon	5626541	5626603	.	+	.	ID=PMILG00000000569.1-exon1;Parent=PMILG00000000569.1
contig_18	AUGUSTUS	exon	5626709	5626846	.	+	.	ID=PMILG00000000569.1-exon2;Parent=PMILG00000000569.1
contig_18	AUGUSTUS	exon	5627908	5628033	.	+	.	ID=PMILG00000000569.1-exon3;Parent=PMILG00000000569.1
contig_18	AUGUSTUS	exon	5628296	5628367	.	+	.	ID=PMILG00000000569.1-exon4;Parent=PMILG00000000569.1
contig_18	AUGUSTUS	exon	5630319	5630440	.	+	.	ID=PMILG00000000569.1-exon5;Parent=PMILG00000000569.1
contig_18	AUGUSTUS	exon	5631714	5631906	.	+	.	ID=PMILG00000000569.1-exon6;Parent=PMILG00000000569.1
contig_18	AUGUSTUS	exon	5633723	5633854	.	+	.	ID=PMILG00000000569.1-exon7;Parent=PMILG00000000569.1
contig_18	AUGUSTUS	CDS	5626541	5626603	.	+	0	ID=PMILG00000000569.1-cds1;Parent=PMILG00000000569.1
contig_18	AUGUSTUS	CDS	5626709	5626846	.	+	0	ID=PMILG00000000569.1-cds2;Parent=PMILG00000000569.1
contig_18	AUGUSTUS	CDS	5627908	5628033	.	+	0	ID=PMILG00000000569.1-cds3;Parent=PMILG00000000569.1
contig_18	AUGUSTUS	CDS	5628296	5628367	.	+	0	ID=PMILG00000000569.1-cds4;Parent=PMILG00000000569.1
contig_18	AUGUSTUS	CDS	5630319	5630440	.	+	0	ID=PMILG00000000569.1-cds5;Parent=PMILG00000000569.1
contig_18	AUGUSTUS	CDS	5631714	5631906	.	+	1	ID=PMILG00000000569.1-cds6;Parent=PMILG00000000569.1
contig_18	AUGUSTUS	CDS	5633723	5633854	.	+	0	ID=PMILG00000000569.1-cds7;Parent=PMILG00000000569.1
contig_18	AUGUSTUS	gene	5644883	5654890	.	+	.	ID=PMILG00000000570;Name=contig_18.g24102.t1
contig_18	AUGUSTUS	mRNA	5644883	5654890	.	+	.	ID=PMILG00000000570.1;Parent=PMILG00000000570;Name=contig_18.g24102.t1
contig_18	AUGUSTUS	exon	5644883	5645011	.	+	.	ID=PMILG00000000570.1-exon1;Parent=PMILG00000000570.1
contig_18	AUGUSTUS	exon	5648435	5648555	.	+	.	ID=PMILG00000000570.1-exon2;Parent=PMILG00000000570.1
contig_18	AUGUSTUS	exon	5650532	5650608	.	+	.	ID=PMILG00000000570.1-exon3;Parent=PMILG00000000570.1
contig_18	AUGUSTUS	exon	5652740	5652862	.	+	.	ID=PMILG00000000570.1-exon4;Parent=PMILG00000000570.1
contig_18	AUGUSTUS	exon	5653505	5653600	.	+	.	ID=PMILG00000000570.1-exon5;Parent=PMILG00000000570.1
contig_18	AUGUSTUS	exon	5653821	5653919	.	+	.	ID=PMILG00000000570.1-exon6;Parent=PMILG00000000570.1
contig_18	AUGUSTUS	exon	5654816	5654890	.	+	.	ID=PMILG00000000570.1-exon7;Parent=PMILG00000000570.1
contig_18	AUGUSTUS	CDS	5644883	5645011	.	+	0	ID=PMILG00000000570.1-cds1;Parent=PMILG00000000570.1
contig_18	AUGUSTUS	CDS	5648435	5648555	.	+	0	ID=PMILG00000000570.1-cds2;Parent=PMILG00000000570.1
contig_18	AUGUSTUS	CDS	5650532	5650608	.	+	2	ID=PMILG00000000570.1-cds3;Parent=PMILG00000000570.1
contig_18	AUGUSTUS	CDS	5652740	5652862	.	+	0	ID=PMILG00000000570.1-cds4;Parent=PMILG00000000570.1
contig_18	AUGUSTUS	CDS	5653505	5653600	.	+	0	ID=PMILG00000000570.1-cds5;Parent=PMILG00000000570.1
contig_18	AUGUSTUS	CDS	5653821	5653919	.	+	0	ID=PMILG00000000570.1-cds6;Parent=PMILG00000000570.1
contig_18	AUGUSTUS	CDS	5654816	5654890	.	+	0	ID=PMILG00000000570.1-cds7;Parent=PMILG00000000570.1
contig_18	AUGUSTUS	gene	5656350	5665364	.	+	.	ID=PMILG00000000571;Name=contig_18.g24103.t1
contig_18	AUGUSTUS	mRNA	5656350	5665364	.	+	.	ID=PMILG00000000571.1;Parent=PMILG00000000571;Name=contig_18.g24103.t1
contig_18	AUGUSTUS	exon	5656350	5656356	.	+	.	ID=PMILG00000000571.1-exon1;Parent=PMILG00000000571.1
contig_18	AUGUSTUS	exon	5657467	5657745	.	+	.	ID=PMILG00000000571.1-exon2;Parent=PMILG00000000571.1
contig_18	AUGUSTUS	exon	5662393	5662566	.	+	.	ID=PMILG00000000571.1-exon3;Parent=PMILG00000000571.1
contig_18	AUGUSTUS	exon	5664724	5665364	.	+	.	ID=PMILG00000000571.1-exon4;Parent=PMILG00000000571.1
contig_18	AUGUSTUS	CDS	5656350	5656356	.	+	0	ID=PMILG00000000571.1-cds1;Parent=PMILG00000000571.1
contig_18	AUGUSTUS	CDS	5657467	5657745	.	+	2	ID=PMILG00000000571.1-cds2;Parent=PMILG00000000571.1
contig_18	AUGUSTUS	CDS	5662393	5662566	.	+	2	ID=PMILG00000000571.1-cds3;Parent=PMILG00000000571.1
contig_18	AUGUSTUS	CDS	5664724	5665364	.	+	2	ID=PMILG00000000571.1-cds4;Parent=PMILG00000000571.1
contig_18	.	gene	5674180	5677056	.	+	.	ID=PMILG00000000572;Name=contig_18.g24104.t1
contig_18	.	mRNA	5674180	5677056	.	+	.	ID=PMILG00000000572.1;Parent=PMILG00000000572;Name=contig_18.g24104.t1
contig_18	.	exon	5674180	5674340	.	+	.	ID=PMILG00000000572.1-exon1;Parent=PMILG00000000572.1
contig_18	.	exon	5674558	5674724	.	+	.	ID=PMILG00000000572.1-exon2;Parent=PMILG00000000572.1
contig_18	.	exon	5675605	5677056	.	+	.	ID=PMILG00000000572.1-exon3;Parent=PMILG00000000572.1
contig_18	.	CDS	5674225	5674340	.	+	0	ID=PMILG00000000572.1-cds1;Parent=PMILG00000000572.1
contig_18	.	CDS	5674558	5674724	.	+	1	ID=PMILG00000000572.1-cds2;Parent=PMILG00000000572.1
contig_18	.	CDS	5675605	5675732	.	+	2	ID=PMILG00000000572.1-cds3;Parent=PMILG00000000572.1
contig_18	.	five_prime_UTR	5674180	5674224	.	+	.	ID=PMILG00000000572.1-five_prime_utr1;Parent=PMILG00000000572.1
contig_18	.	three_prime_UTR	5675733	5677056	.	+	.	ID=PMILG00000000572.1-three_prime_utr1;Parent=PMILG00000000572.1
contig_18	AUGUSTUS	gene	5677619	5683987	.	+	.	ID=PMILG00000000573;Name=contig_18.g24105.t1
contig_18	AUGUSTUS	mRNA	5677619	5683987	.	+	.	ID=PMILG00000000573.1;Parent=PMILG00000000573;Name=contig_18.g24105.t1
contig_18	AUGUSTUS	exon	5677619	5677679	.	+	.	ID=PMILG00000000573.1-exon1;Parent=PMILG00000000573.1
contig_18	AUGUSTUS	exon	5677765	5677889	.	+	.	ID=PMILG00000000573.1-exon2;Parent=PMILG00000000573.1
contig_18	AUGUSTUS	exon	5679055	5679138	.	+	.	ID=PMILG00000000573.1-exon3;Parent=PMILG00000000573.1
contig_18	AUGUSTUS	exon	5679455	5679551	.	+	.	ID=PMILG00000000573.1-exon4;Parent=PMILG00000000573.1
contig_18	AUGUSTUS	exon	5683629	5683798	.	+	.	ID=PMILG00000000573.1-exon5;Parent=PMILG00000000573.1
contig_18	AUGUSTUS	exon	5683874	5683987	.	+	.	ID=PMILG00000000573.1-exon6;Parent=PMILG00000000573.1
contig_18	AUGUSTUS	CDS	5677619	5677679	.	+	0	ID=PMILG00000000573.1-cds1;Parent=PMILG00000000573.1
contig_18	AUGUSTUS	CDS	5677765	5677889	.	+	2	ID=PMILG00000000573.1-cds2;Parent=PMILG00000000573.1
contig_18	AUGUSTUS	CDS	5679055	5679138	.	+	0	ID=PMILG00000000573.1-cds3;Parent=PMILG00000000573.1
contig_18	AUGUSTUS	CDS	5679455	5679551	.	+	0	ID=PMILG00000000573.1-cds4;Parent=PMILG00000000573.1
contig_18	AUGUSTUS	CDS	5683629	5683798	.	+	2	ID=PMILG00000000573.1-cds5;Parent=PMILG00000000573.1
contig_18	AUGUSTUS	CDS	5683874	5683987	.	+	0	ID=PMILG00000000573.1-cds6;Parent=PMILG00000000573.1
contig_18	AUGUSTUS	gene	5702783	5704282	.	+	.	ID=PMILG00000000574;Name=contig_18.g24106.t1
contig_18	AUGUSTUS	mRNA	5702783	5704282	.	+	.	ID=PMILG00000000574.1;Parent=PMILG00000000574;Name=contig_18.g24106.t1
contig_18	AUGUSTUS	exon	5702783	5704282	.	+	.	ID=PMILG00000000574.1-exon1;Parent=PMILG00000000574.1
contig_18	AUGUSTUS	CDS	5702783	5704282	.	+	0	ID=PMILG00000000574.1-cds1;Parent=PMILG00000000574.1
contig_18	AUGUSTUS	gene	5734777	5748743	.	-	.	ID=PMILG00000000575;Name=contig_18.g24107.t1
contig_18	AUGUSTUS	mRNA	5734777	5748743	.	-	.	ID=PMILG00000000575.1;Parent=PMILG00000000575;Name=contig_18.g24107.t1
contig_18	AUGUSTUS	exon	5734777	5735038	.	-	.	ID=PMILG00000000575.1-exon1;Parent=PMILG00000000575.1
contig_18	AUGUSTUS	exon	5736149	5736315	.	-	.	ID=PMILG00000000575.1-exon2;Parent=PMILG00000000575.1
contig_18	AUGUSTUS	exon	5737101	5737217	.	-	.	ID=PMILG00000000575.1-exon3;Parent=PMILG00000000575.1
contig_18	AUGUSTUS	exon	5737441	5737584	.	-	.	ID=PMILG00000000575.1-exon4;Parent=PMILG00000000575.1
contig_18	AUGUSTUS	exon	5739274	5739362	.	-	.	ID=PMILG00000000575.1-exon5;Parent=PMILG00000000575.1
contig_18	AUGUSTUS	exon	5739494	5739569	.	-	.	ID=PMILG00000000575.1-exon6;Parent=PMILG00000000575.1
contig_18	AUGUSTUS	exon	5740457	5740560	.	-	.	ID=PMILG00000000575.1-exon7;Parent=PMILG00000000575.1
contig_18	AUGUSTUS	exon	5740670	5740812	.	-	.	ID=PMILG00000000575.1-exon8;Parent=PMILG00000000575.1
contig_18	AUGUSTUS	exon	5742115	5742181	.	-	.	ID=PMILG00000000575.1-exon9;Parent=PMILG00000000575.1
contig_18	AUGUSTUS	exon	5742280	5742622	.	-	.	ID=PMILG00000000575.1-exon10;Parent=PMILG00000000575.1
contig_18	AUGUSTUS	exon	5745881	5746099	.	-	.	ID=PMILG00000000575.1-exon11;Parent=PMILG00000000575.1
contig_18	AUGUSTUS	exon	5748144	5748743	.	-	.	ID=PMILG00000000575.1-exon12;Parent=PMILG00000000575.1
contig_18	AUGUSTUS	CDS	5734777	5735038	.	-	1	ID=PMILG00000000575.1-cds1;Parent=PMILG00000000575.1
contig_18	AUGUSTUS	CDS	5736149	5736315	.	-	0	ID=PMILG00000000575.1-cds2;Parent=PMILG00000000575.1
contig_18	AUGUSTUS	CDS	5737101	5737217	.	-	0	ID=PMILG00000000575.1-cds3;Parent=PMILG00000000575.1
contig_18	AUGUSTUS	CDS	5737441	5737584	.	-	0	ID=PMILG00000000575.1-cds4;Parent=PMILG00000000575.1
contig_18	AUGUSTUS	CDS	5739274	5739362	.	-	2	ID=PMILG00000000575.1-cds5;Parent=PMILG00000000575.1
contig_18	AUGUSTUS	CDS	5739494	5739569	.	-	0	ID=PMILG00000000575.1-cds6;Parent=PMILG00000000575.1
contig_18	AUGUSTUS	CDS	5740457	5740560	.	-	2	ID=PMILG00000000575.1-cds7;Parent=PMILG00000000575.1
contig_18	AUGUSTUS	CDS	5740670	5740812	.	-	1	ID=PMILG00000000575.1-cds8;Parent=PMILG00000000575.1
contig_18	AUGUSTUS	CDS	5742115	5742181	.	-	2	ID=PMILG00000000575.1-cds9;Parent=PMILG00000000575.1
contig_18	AUGUSTUS	CDS	5742280	5742622	.	-	0	ID=PMILG00000000575.1-cds10;Parent=PMILG00000000575.1
contig_18	AUGUSTUS	CDS	5745881	5746099	.	-	0	ID=PMILG00000000575.1-cds11;Parent=PMILG00000000575.1
contig_18	AUGUSTUS	CDS	5748144	5748743	.	-	0	ID=PMILG00000000575.1-cds12;Parent=PMILG00000000575.1
contig_18	AUGUSTUS	gene	5755561	5766852	.	+	.	ID=PMILG00000000576;Name=contig_18.g24108.t1
contig_18	AUGUSTUS	mRNA	5755561	5766852	.	+	.	ID=PMILG00000000576.1;Parent=PMILG00000000576;Name=contig_18.g24108.t1
contig_18	AUGUSTUS	exon	5755561	5755629	.	+	.	ID=PMILG00000000576.1-exon1;Parent=PMILG00000000576.1
contig_18	AUGUSTUS	exon	5755724	5755871	.	+	.	ID=PMILG00000000576.1-exon2;Parent=PMILG00000000576.1
contig_18	AUGUSTUS	exon	5757282	5757355	.	+	.	ID=PMILG00000000576.1-exon3;Parent=PMILG00000000576.1
contig_18	AUGUSTUS	exon	5757455	5757595	.	+	.	ID=PMILG00000000576.1-exon4;Parent=PMILG00000000576.1
contig_18	AUGUSTUS	exon	5757687	5757791	.	+	.	ID=PMILG00000000576.1-exon5;Parent=PMILG00000000576.1
contig_18	AUGUSTUS	exon	5759137	5759202	.	+	.	ID=PMILG00000000576.1-exon6;Parent=PMILG00000000576.1
contig_18	AUGUSTUS	exon	5759288	5759380	.	+	.	ID=PMILG00000000576.1-exon7;Parent=PMILG00000000576.1
contig_18	AUGUSTUS	exon	5760451	5760576	.	+	.	ID=PMILG00000000576.1-exon8;Parent=PMILG00000000576.1
contig_18	AUGUSTUS	exon	5760671	5760900	.	+	.	ID=PMILG00000000576.1-exon9;Parent=PMILG00000000576.1
contig_18	AUGUSTUS	exon	5761043	5761256	.	+	.	ID=PMILG00000000576.1-exon10;Parent=PMILG00000000576.1
contig_18	AUGUSTUS	exon	5762181	5762395	.	+	.	ID=PMILG00000000576.1-exon11;Parent=PMILG00000000576.1
contig_18	AUGUSTUS	exon	5763306	5763544	.	+	.	ID=PMILG00000000576.1-exon12;Parent=PMILG00000000576.1
contig_18	AUGUSTUS	exon	5765323	5765800	.	+	.	ID=PMILG00000000576.1-exon13;Parent=PMILG00000000576.1
contig_18	AUGUSTUS	exon	5766501	5766852	.	+	.	ID=PMILG00000000576.1-exon14;Parent=PMILG00000000576.1
contig_18	AUGUSTUS	CDS	5755561	5755629	.	+	0	ID=PMILG00000000576.1-cds1;Parent=PMILG00000000576.1
contig_18	AUGUSTUS	CDS	5755724	5755871	.	+	0	ID=PMILG00000000576.1-cds2;Parent=PMILG00000000576.1
contig_18	AUGUSTUS	CDS	5757282	5757355	.	+	2	ID=PMILG00000000576.1-cds3;Parent=PMILG00000000576.1
contig_18	AUGUSTUS	CDS	5757455	5757595	.	+	0	ID=PMILG00000000576.1-cds4;Parent=PMILG00000000576.1
contig_18	AUGUSTUS	CDS	5757687	5757791	.	+	0	ID=PMILG00000000576.1-cds5;Parent=PMILG00000000576.1
contig_18	AUGUSTUS	CDS	5759137	5759202	.	+	0	ID=PMILG00000000576.1-cds6;Parent=PMILG00000000576.1
contig_18	AUGUSTUS	CDS	5759288	5759380	.	+	0	ID=PMILG00000000576.1-cds7;Parent=PMILG00000000576.1
contig_18	AUGUSTUS	CDS	5760451	5760576	.	+	0	ID=PMILG00000000576.1-cds8;Parent=PMILG00000000576.1
contig_18	AUGUSTUS	CDS	5760671	5760900	.	+	0	ID=PMILG00000000576.1-cds9;Parent=PMILG00000000576.1
contig_18	AUGUSTUS	CDS	5761043	5761256	.	+	1	ID=PMILG00000000576.1-cds10;Parent=PMILG00000000576.1
contig_18	AUGUSTUS	CDS	5762181	5762395	.	+	0	ID=PMILG00000000576.1-cds11;Parent=PMILG00000000576.1
contig_18	AUGUSTUS	CDS	5763306	5763544	.	+	1	ID=PMILG00000000576.1-cds12;Parent=PMILG00000000576.1
contig_18	AUGUSTUS	CDS	5765323	5765800	.	+	2	ID=PMILG00000000576.1-cds13;Parent=PMILG00000000576.1
contig_18	AUGUSTUS	CDS	5766501	5766852	.	+	1	ID=PMILG00000000576.1-cds14;Parent=PMILG00000000576.1
contig_18	AUGUSTUS	gene	5769407	5773579	.	-	.	ID=PMILG00000000577;Name=contig_18.g24109.t1
contig_18	AUGUSTUS	mRNA	5769407	5773579	.	-	.	ID=PMILG00000000577.1;Parent=PMILG00000000577;Name=contig_18.g24109.t1
contig_18	AUGUSTUS	exon	5769407	5769499	.	-	.	ID=PMILG00000000577.1-exon1;Parent=PMILG00000000577.1
contig_18	AUGUSTUS	exon	5770418	5770488	.	-	.	ID=PMILG00000000577.1-exon2;Parent=PMILG00000000577.1
contig_18	AUGUSTUS	exon	5773228	5773363	.	-	.	ID=PMILG00000000577.1-exon3;Parent=PMILG00000000577.1
contig_18	AUGUSTUS	exon	5773541	5773579	.	-	.	ID=PMILG00000000577.1-exon4;Parent=PMILG00000000577.1
contig_18	AUGUSTUS	CDS	5769407	5769499	.	-	0	ID=PMILG00000000577.1-cds1;Parent=PMILG00000000577.1
contig_18	AUGUSTUS	CDS	5770418	5770488	.	-	2	ID=PMILG00000000577.1-cds2;Parent=PMILG00000000577.1
contig_18	AUGUSTUS	CDS	5773228	5773363	.	-	0	ID=PMILG00000000577.1-cds3;Parent=PMILG00000000577.1
contig_18	AUGUSTUS	CDS	5773541	5773579	.	-	0	ID=PMILG00000000577.1-cds4;Parent=PMILG00000000577.1
contig_18	AUGUSTUS	gene	5777315	5788706	.	+	.	ID=PMILG00000000578;Name=contig_18.g24110.t1
contig_18	AUGUSTUS	mRNA	5777315	5788706	.	+	.	ID=PMILG00000000578.1;Parent=PMILG00000000578;Name=contig_18.g24110.t1
contig_18	AUGUSTUS	exon	5777315	5777367	.	+	.	ID=PMILG00000000578.1-exon1;Parent=PMILG00000000578.1
contig_18	AUGUSTUS	exon	5778557	5778681	.	+	.	ID=PMILG00000000578.1-exon2;Parent=PMILG00000000578.1
contig_18	AUGUSTUS	exon	5781285	5781439	.	+	.	ID=PMILG00000000578.1-exon3;Parent=PMILG00000000578.1
contig_18	AUGUSTUS	exon	5783284	5783469	.	+	.	ID=PMILG00000000578.1-exon4;Parent=PMILG00000000578.1
contig_18	AUGUSTUS	exon	5783832	5783966	.	+	.	ID=PMILG00000000578.1-exon5;Parent=PMILG00000000578.1
contig_18	AUGUSTUS	exon	5784538	5784654	.	+	.	ID=PMILG00000000578.1-exon6;Parent=PMILG00000000578.1
contig_18	AUGUSTUS	exon	5785796	5785987	.	+	.	ID=PMILG00000000578.1-exon7;Parent=PMILG00000000578.1
contig_18	AUGUSTUS	exon	5786275	5786337	.	+	.	ID=PMILG00000000578.1-exon8;Parent=PMILG00000000578.1
contig_18	AUGUSTUS	exon	5787304	5787423	.	+	.	ID=PMILG00000000578.1-exon9;Parent=PMILG00000000578.1
contig_18	AUGUSTUS	exon	5787857	5787928	.	+	.	ID=PMILG00000000578.1-exon10;Parent=PMILG00000000578.1
contig_18	AUGUSTUS	exon	5788650	5788706	.	+	.	ID=PMILG00000000578.1-exon11;Parent=PMILG00000000578.1
contig_18	AUGUSTUS	CDS	5777315	5777367	.	+	0	ID=PMILG00000000578.1-cds1;Parent=PMILG00000000578.1
contig_18	AUGUSTUS	CDS	5778557	5778681	.	+	1	ID=PMILG00000000578.1-cds2;Parent=PMILG00000000578.1
contig_18	AUGUSTUS	CDS	5781285	5781439	.	+	2	ID=PMILG00000000578.1-cds3;Parent=PMILG00000000578.1
contig_18	AUGUSTUS	CDS	5783284	5783469	.	+	0	ID=PMILG00000000578.1-cds4;Parent=PMILG00000000578.1
contig_18	AUGUSTUS	CDS	5783832	5783966	.	+	0	ID=PMILG00000000578.1-cds5;Parent=PMILG00000000578.1
contig_18	AUGUSTUS	CDS	5784538	5784654	.	+	0	ID=PMILG00000000578.1-cds6;Parent=PMILG00000000578.1
contig_18	AUGUSTUS	CDS	5785796	5785987	.	+	0	ID=PMILG00000000578.1-cds7;Parent=PMILG00000000578.1
contig_18	AUGUSTUS	CDS	5786275	5786337	.	+	0	ID=PMILG00000000578.1-cds8;Parent=PMILG00000000578.1
contig_18	AUGUSTUS	CDS	5787304	5787423	.	+	0	ID=PMILG00000000578.1-cds9;Parent=PMILG00000000578.1
contig_18	AUGUSTUS	CDS	5787857	5787928	.	+	0	ID=PMILG00000000578.1-cds10;Parent=PMILG00000000578.1
contig_18	AUGUSTUS	CDS	5788650	5788706	.	+	0	ID=PMILG00000000578.1-cds11;Parent=PMILG00000000578.1
contig_18	.	gene	5818037	5821591	.	+	.	ID=PMILG00000000579;Name=contig_18.g24111.t1
contig_18	.	mRNA	5818037	5821591	.	+	.	ID=PMILG00000000579.1;Parent=PMILG00000000579;Name=contig_18.g24111.t1
contig_18	.	exon	5818037	5819099	.	+	.	ID=PMILG00000000579.1-exon1;Parent=PMILG00000000579.1
contig_18	.	exon	5819340	5819411	.	+	.	ID=PMILG00000000579.1-exon2;Parent=PMILG00000000579.1
contig_18	.	exon	5819606	5819752	.	+	.	ID=PMILG00000000579.1-exon3;Parent=PMILG00000000579.1
contig_18	.	exon	5819939	5821591	.	+	.	ID=PMILG00000000579.1-exon4;Parent=PMILG00000000579.1
contig_18	.	CDS	5818764	5819099	.	+	0	ID=PMILG00000000579.1-cds1;Parent=PMILG00000000579.1
contig_18	.	CDS	5819340	5819411	.	+	0	ID=PMILG00000000579.1-cds2;Parent=PMILG00000000579.1
contig_18	.	CDS	5819606	5819752	.	+	0	ID=PMILG00000000579.1-cds3;Parent=PMILG00000000579.1
contig_18	.	CDS	5819939	5819995	.	+	0	ID=PMILG00000000579.1-cds4;Parent=PMILG00000000579.1
contig_18	.	five_prime_UTR	5818037	5818763	.	+	.	ID=PMILG00000000579.1-five_prime_utr1;Parent=PMILG00000000579.1
contig_18	.	three_prime_UTR	5819996	5821591	.	+	.	ID=PMILG00000000579.1-three_prime_utr1;Parent=PMILG00000000579.1
contig_18	.	gene	5831036	5852680	.	-	.	ID=PMILG00000000580;Name=MERGED: contig_18.g24112.t1
contig_18	.	mRNA	5831036	5852680	.	-	.	ID=PMILG00000000580.1;Parent=PMILG00000000580;Name=MERGED: contig_18.g24112.t1
contig_18	.	exon	5831036	5831837	.	-	.	ID=PMILG00000000580.1-exon1;Parent=PMILG00000000580.1
contig_18	.	exon	5832772	5832830	.	-	.	ID=PMILG00000000580.1-exon2;Parent=PMILG00000000580.1
contig_18	.	exon	5833026	5833142	.	-	.	ID=PMILG00000000580.1-exon3;Parent=PMILG00000000580.1
contig_18	.	exon	5834120	5834198	.	-	.	ID=PMILG00000000580.1-exon4;Parent=PMILG00000000580.1
contig_18	.	exon	5834281	5834349	.	-	.	ID=PMILG00000000580.1-exon5;Parent=PMILG00000000580.1
contig_18	.	exon	5834600	5834664	.	-	.	ID=PMILG00000000580.1-exon6;Parent=PMILG00000000580.1
contig_18	.	exon	5834738	5834795	.	-	.	ID=PMILG00000000580.1-exon7;Parent=PMILG00000000580.1
contig_18	.	exon	5834899	5834976	.	-	.	ID=PMILG00000000580.1-exon8;Parent=PMILG00000000580.1
contig_18	.	exon	5836427	5836513	.	-	.	ID=PMILG00000000580.1-exon9;Parent=PMILG00000000580.1
contig_18	.	exon	5836692	5836715	.	-	.	ID=PMILG00000000580.1-exon10;Parent=PMILG00000000580.1
contig_18	.	exon	5837851	5837884	.	-	.	ID=PMILG00000000580.1-exon11;Parent=PMILG00000000580.1
contig_18	.	exon	5838023	5838231	.	-	.	ID=PMILG00000000580.1-exon12;Parent=PMILG00000000580.1
contig_18	.	exon	5838972	5838983	.	-	.	ID=PMILG00000000580.1-exon13;Parent=PMILG00000000580.1
contig_18	.	exon	5839073	5839242	.	-	.	ID=PMILG00000000580.1-exon14;Parent=PMILG00000000580.1
contig_18	.	exon	5839354	5839514	.	-	.	ID=PMILG00000000580.1-exon15;Parent=PMILG00000000580.1
contig_18	.	exon	5840077	5840154	.	-	.	ID=PMILG00000000580.1-exon16;Parent=PMILG00000000580.1
contig_18	.	exon	5840276	5840367	.	-	.	ID=PMILG00000000580.1-exon17;Parent=PMILG00000000580.1
contig_18	.	exon	5840452	5840535	.	-	.	ID=PMILG00000000580.1-exon18;Parent=PMILG00000000580.1
contig_18	.	exon	5842114	5842282	.	-	.	ID=PMILG00000000580.1-exon19;Parent=PMILG00000000580.1
contig_18	.	exon	5843931	5844064	.	-	.	ID=PMILG00000000580.1-exon20;Parent=PMILG00000000580.1
contig_18	.	exon	5846410	5846528	.	-	.	ID=PMILG00000000580.1-exon21;Parent=PMILG00000000580.1
contig_18	.	exon	5847531	5847600	.	-	.	ID=PMILG00000000580.1-exon22;Parent=PMILG00000000580.1
contig_18	.	exon	5852166	5852680	.	-	.	ID=PMILG00000000580.1-exon23;Parent=PMILG00000000580.1
contig_18	.	CDS	5831811	5831837	.	-	0	ID=PMILG00000000580.1-cds1;Parent=PMILG00000000580.1
contig_18	.	CDS	5832772	5832830	.	-	2	ID=PMILG00000000580.1-cds2;Parent=PMILG00000000580.1
contig_18	.	CDS	5833026	5833142	.	-	2	ID=PMILG00000000580.1-cds3;Parent=PMILG00000000580.1
contig_18	.	CDS	5834120	5834198	.	-	0	ID=PMILG00000000580.1-cds4;Parent=PMILG00000000580.1
contig_18	.	CDS	5834281	5834349	.	-	0	ID=PMILG00000000580.1-cds5;Parent=PMILG00000000580.1
contig_18	.	CDS	5834600	5834664	.	-	2	ID=PMILG00000000580.1-cds6;Parent=PMILG00000000580.1
contig_18	.	CDS	5834738	5834795	.	-	0	ID=PMILG00000000580.1-cds7;Parent=PMILG00000000580.1
contig_18	.	CDS	5834899	5834976	.	-	0	ID=PMILG00000000580.1-cds8;Parent=PMILG00000000580.1
contig_18	.	CDS	5836427	5836513	.	-	0	ID=PMILG00000000580.1-cds9;Parent=PMILG00000000580.1
contig_18	.	CDS	5836692	5836715	.	-	0	ID=PMILG00000000580.1-cds10;Parent=PMILG00000000580.1
contig_18	.	CDS	5837851	5837884	.	-	1	ID=PMILG00000000580.1-cds11;Parent=PMILG00000000580.1
contig_18	.	CDS	5838023	5838231	.	-	0	ID=PMILG00000000580.1-cds12;Parent=PMILG00000000580.1
contig_18	.	CDS	5838972	5838983	.	-	0	ID=PMILG00000000580.1-cds13;Parent=PMILG00000000580.1
contig_18	.	CDS	5839073	5839242	.	-	2	ID=PMILG00000000580.1-cds14;Parent=PMILG00000000580.1
contig_18	.	CDS	5839354	5839514	.	-	1	ID=PMILG00000000580.1-cds15;Parent=PMILG00000000580.1
contig_18	.	CDS	5840077	5840154	.	-	1	ID=PMILG00000000580.1-cds16;Parent=PMILG00000000580.1
contig_18	.	CDS	5840276	5840367	.	-	0	ID=PMILG00000000580.1-cds17;Parent=PMILG00000000580.1
contig_18	.	CDS	5840452	5840535	.	-	0	ID=PMILG00000000580.1-cds18;Parent=PMILG00000000580.1
contig_18	.	CDS	5842114	5842282	.	-	1	ID=PMILG00000000580.1-cds19;Parent=PMILG00000000580.1
contig_18	.	CDS	5843931	5844064	.	-	0	ID=PMILG00000000580.1-cds20;Parent=PMILG00000000580.1
contig_18	.	CDS	5846410	5846528	.	-	2	ID=PMILG00000000580.1-cds21;Parent=PMILG00000000580.1
contig_18	.	CDS	5847531	5847600	.	-	0	ID=PMILG00000000580.1-cds22;Parent=PMILG00000000580.1
contig_18	.	CDS	5852166	5852477	.	-	0	ID=PMILG00000000580.1-cds23;Parent=PMILG00000000580.1
contig_18	.	five_prime_UTR	5852478	5852680	.	-	.	ID=PMILG00000000580.1-five_prime_utr1;Parent=PMILG00000000580.1
contig_18	.	three_prime_UTR	5831036	5831810	.	-	.	ID=PMILG00000000580.1-three_prime_utr1;Parent=PMILG00000000580.1
contig_18	.	gene	5856481	5874814	.	+	.	ID=PMILG00000000581;Name=contig_18.g24115.t1
contig_18	.	mRNA	5856481	5874814	.	+	.	ID=PMILG00000000581.1;Parent=PMILG00000000581;Name=contig_18.g24115.t1
contig_18	.	exon	5856481	5857055	.	+	.	ID=PMILG00000000581.1-exon1;Parent=PMILG00000000581.1
contig_18	.	exon	5857310	5857577	.	+	.	ID=PMILG00000000581.1-exon2;Parent=PMILG00000000581.1
contig_18	.	exon	5859119	5859241	.	+	.	ID=PMILG00000000581.1-exon3;Parent=PMILG00000000581.1
contig_18	.	exon	5860879	5860980	.	+	.	ID=PMILG00000000581.1-exon4;Parent=PMILG00000000581.1
contig_18	.	exon	5861085	5861174	.	+	.	ID=PMILG00000000581.1-exon5;Parent=PMILG00000000581.1
contig_18	.	exon	5861336	5861376	.	+	.	ID=PMILG00000000581.1-exon6;Parent=PMILG00000000581.1
contig_18	.	exon	5861641	5861735	.	+	.	ID=PMILG00000000581.1-exon7;Parent=PMILG00000000581.1
contig_18	.	exon	5862996	5863079	.	+	.	ID=PMILG00000000581.1-exon8;Parent=PMILG00000000581.1
contig_18	.	exon	5863227	5863285	.	+	.	ID=PMILG00000000581.1-exon9;Parent=PMILG00000000581.1
contig_18	.	exon	5863528	5863626	.	+	.	ID=PMILG00000000581.1-exon10;Parent=PMILG00000000581.1
contig_18	.	exon	5863720	5863852	.	+	.	ID=PMILG00000000581.1-exon11;Parent=PMILG00000000581.1
contig_18	.	exon	5865253	5865343	.	+	.	ID=PMILG00000000581.1-exon12;Parent=PMILG00000000581.1
contig_18	.	exon	5865657	5865707	.	+	.	ID=PMILG00000000581.1-exon13;Parent=PMILG00000000581.1
contig_18	.	exon	5866783	5866918	.	+	.	ID=PMILG00000000581.1-exon14;Parent=PMILG00000000581.1
contig_18	.	exon	5867438	5867491	.	+	.	ID=PMILG00000000581.1-exon15;Parent=PMILG00000000581.1
contig_18	.	exon	5867603	5867666	.	+	.	ID=PMILG00000000581.1-exon16;Parent=PMILG00000000581.1
contig_18	.	exon	5871833	5871888	.	+	.	ID=PMILG00000000581.1-exon17;Parent=PMILG00000000581.1
contig_18	.	exon	5874049	5874814	.	+	.	ID=PMILG00000000581.1-exon18;Parent=PMILG00000000581.1
contig_18	.	CDS	5857338	5857577	.	+	0	ID=PMILG00000000581.1-cds1;Parent=PMILG00000000581.1
contig_18	.	CDS	5859119	5859241	.	+	0	ID=PMILG00000000581.1-cds2;Parent=PMILG00000000581.1
contig_18	.	CDS	5860879	5860980	.	+	0	ID=PMILG00000000581.1-cds3;Parent=PMILG00000000581.1
contig_18	.	CDS	5861085	5861174	.	+	0	ID=PMILG00000000581.1-cds4;Parent=PMILG00000000581.1
contig_18	.	CDS	5861336	5861376	.	+	0	ID=PMILG00000000581.1-cds5;Parent=PMILG00000000581.1
contig_18	.	CDS	5861641	5861735	.	+	1	ID=PMILG00000000581.1-cds6;Parent=PMILG00000000581.1
contig_18	.	CDS	5862996	5863079	.	+	2	ID=PMILG00000000581.1-cds7;Parent=PMILG00000000581.1
contig_18	.	CDS	5863227	5863285	.	+	2	ID=PMILG00000000581.1-cds8;Parent=PMILG00000000581.1
contig_18	.	CDS	5863528	5863626	.	+	0	ID=PMILG00000000581.1-cds9;Parent=PMILG00000000581.1
contig_18	.	CDS	5863720	5863852	.	+	0	ID=PMILG00000000581.1-cds10;Parent=PMILG00000000581.1
contig_18	.	CDS	5865253	5865343	.	+	2	ID=PMILG00000000581.1-cds11;Parent=PMILG00000000581.1
contig_18	.	CDS	5865657	5865707	.	+	1	ID=PMILG00000000581.1-cds12;Parent=PMILG00000000581.1
contig_18	.	CDS	5866783	5866918	.	+	1	ID=PMILG00000000581.1-cds13;Parent=PMILG00000000581.1
contig_18	.	CDS	5867438	5867491	.	+	0	ID=PMILG00000000581.1-cds14;Parent=PMILG00000000581.1
contig_18	.	CDS	5867603	5867666	.	+	0	ID=PMILG00000000581.1-cds15;Parent=PMILG00000000581.1
contig_18	.	CDS	5871833	5871888	.	+	2	ID=PMILG00000000581.1-cds16;Parent=PMILG00000000581.1
contig_18	.	CDS	5874049	5874144	.	+	0	ID=PMILG00000000581.1-cds17;Parent=PMILG00000000581.1
contig_18	.	five_prime_UTR	5856481	5857055	.	+	.	ID=PMILG00000000581.1-five_prime_utr1;Parent=PMILG00000000581.1
contig_18	.	five_prime_UTR	5857310	5857337	.	+	.	ID=PMILG00000000581.1-five_prime_utr2;Parent=PMILG00000000581.1
contig_18	.	three_prime_UTR	5874145	5874814	.	+	.	ID=PMILG00000000581.1-three_prime_utr1;Parent=PMILG00000000581.1
contig_18	.	gene	5899419	5921584	.	-	.	ID=PMILG00000000582;Name=contig_18.g24116.t1
contig_18	.	mRNA	5899419	5921584	.	-	.	ID=PMILG00000000582.1;Parent=PMILG00000000582;Name=contig_18.g24116.t1
contig_18	.	exon	5899419	5899979	.	-	.	ID=PMILG00000000582.1-exon1;Parent=PMILG00000000582.1
contig_18	.	exon	5900376	5900489	.	-	.	ID=PMILG00000000582.1-exon2;Parent=PMILG00000000582.1
contig_18	.	exon	5900606	5900710	.	-	.	ID=PMILG00000000582.1-exon3;Parent=PMILG00000000582.1
contig_18	.	exon	5900870	5901003	.	-	.	ID=PMILG00000000582.1-exon4;Parent=PMILG00000000582.1
contig_18	.	exon	5901111	5901205	.	-	.	ID=PMILG00000000582.1-exon5;Parent=PMILG00000000582.1
contig_18	.	exon	5901300	5901433	.	-	.	ID=PMILG00000000582.1-exon6;Parent=PMILG00000000582.1
contig_18	.	exon	5901893	5902009	.	-	.	ID=PMILG00000000582.1-exon7;Parent=PMILG00000000582.1
contig_18	.	exon	5902222	5902374	.	-	.	ID=PMILG00000000582.1-exon8;Parent=PMILG00000000582.1
contig_18	.	exon	5903144	5903212	.	-	.	ID=PMILG00000000582.1-exon9;Parent=PMILG00000000582.1
contig_18	.	exon	5903455	5903580	.	-	.	ID=PMILG00000000582.1-exon10;Parent=PMILG00000000582.1
contig_18	.	exon	5904539	5904607	.	-	.	ID=PMILG00000000582.1-exon11;Parent=PMILG00000000582.1
contig_18	.	exon	5908657	5909073	.	-	.	ID=PMILG00000000582.1-exon12;Parent=PMILG00000000582.1
contig_18	.	exon	5909813	5909927	.	-	.	ID=PMILG00000000582.1-exon13;Parent=PMILG00000000582.1
contig_18	.	exon	5913608	5913717	.	-	.	ID=PMILG00000000582.1-exon14;Parent=PMILG00000000582.1
contig_18	.	exon	5913886	5914014	.	-	.	ID=PMILG00000000582.1-exon15;Parent=PMILG00000000582.1
contig_18	.	exon	5914514	5914569	.	-	.	ID=PMILG00000000582.1-exon16;Parent=PMILG00000000582.1
contig_18	.	exon	5917222	5917359	.	-	.	ID=PMILG00000000582.1-exon17;Parent=PMILG00000000582.1
contig_18	.	exon	5917628	5917843	.	-	.	ID=PMILG00000000582.1-exon18;Parent=PMILG00000000582.1
contig_18	.	exon	5919115	5919275	.	-	.	ID=PMILG00000000582.1-exon19;Parent=PMILG00000000582.1
contig_18	.	exon	5921307	5921584	.	-	.	ID=PMILG00000000582.1-exon20;Parent=PMILG00000000582.1
contig_18	.	CDS	5899827	5899979	.	-	0	ID=PMILG00000000582.1-cds1;Parent=PMILG00000000582.1
contig_18	.	CDS	5900376	5900489	.	-	0	ID=PMILG00000000582.1-cds2;Parent=PMILG00000000582.1
contig_18	.	CDS	5900606	5900710	.	-	0	ID=PMILG00000000582.1-cds3;Parent=PMILG00000000582.1
contig_18	.	CDS	5900870	5901003	.	-	2	ID=PMILG00000000582.1-cds4;Parent=PMILG00000000582.1
contig_18	.	CDS	5901111	5901205	.	-	1	ID=PMILG00000000582.1-cds5;Parent=PMILG00000000582.1
contig_18	.	CDS	5901300	5901433	.	-	0	ID=PMILG00000000582.1-cds6;Parent=PMILG00000000582.1
contig_18	.	CDS	5901893	5902009	.	-	0	ID=PMILG00000000582.1-cds7;Parent=PMILG00000000582.1
contig_18	.	CDS	5902222	5902374	.	-	0	ID=PMILG00000000582.1-cds8;Parent=PMILG00000000582.1
contig_18	.	CDS	5903144	5903212	.	-	0	ID=PMILG00000000582.1-cds9;Parent=PMILG00000000582.1
contig_18	.	CDS	5903455	5903580	.	-	0	ID=PMILG00000000582.1-cds10;Parent=PMILG00000000582.1
contig_18	.	CDS	5904539	5904607	.	-	0	ID=PMILG00000000582.1-cds11;Parent=PMILG00000000582.1
contig_18	.	CDS	5908657	5909073	.	-	0	ID=PMILG00000000582.1-cds12;Parent=PMILG00000000582.1
contig_18	.	CDS	5909813	5909927	.	-	1	ID=PMILG00000000582.1-cds13;Parent=PMILG00000000582.1
contig_18	.	CDS	5913608	5913717	.	-	0	ID=PMILG00000000582.1-cds14;Parent=PMILG00000000582.1
contig_18	.	CDS	5913886	5914014	.	-	0	ID=PMILG00000000582.1-cds15;Parent=PMILG00000000582.1
contig_18	.	CDS	5914514	5914569	.	-	2	ID=PMILG00000000582.1-cds16;Parent=PMILG00000000582.1
contig_18	.	CDS	5917222	5917359	.	-	2	ID=PMILG00000000582.1-cds17;Parent=PMILG00000000582.1
contig_18	.	CDS	5917628	5917843	.	-	2	ID=PMILG00000000582.1-cds18;Parent=PMILG00000000582.1
contig_18	.	CDS	5919115	5919275	.	-	1	ID=PMILG00000000582.1-cds19;Parent=PMILG00000000582.1
contig_18	.	CDS	5921307	5921584	.	-	0	ID=PMILG00000000582.1-cds20;Parent=PMILG00000000582.1
contig_18	.	three_prime_UTR	5899419	5899826	.	-	.	ID=PMILG00000000582.1-three_prime_utr1;Parent=PMILG00000000582.1
contig_18	.	gene	5924065	5928574	.	+	.	ID=PMILG00000000583;Name=contig_18.g24117.t1
contig_18	.	mRNA	5924065	5928574	.	+	.	ID=PMILG00000000583.1;Parent=PMILG00000000583;Name=contig_18.g24117.t1
contig_18	.	exon	5924065	5924179	.	+	.	ID=PMILG00000000583.1-exon1;Parent=PMILG00000000583.1
contig_18	.	exon	5925374	5925474	.	+	.	ID=PMILG00000000583.1-exon2;Parent=PMILG00000000583.1
contig_18	.	exon	5926849	5926986	.	+	.	ID=PMILG00000000583.1-exon3;Parent=PMILG00000000583.1
contig_18	.	exon	5927421	5928574	.	+	.	ID=PMILG00000000583.1-exon4;Parent=PMILG00000000583.1
contig_18	.	CDS	5924092	5924179	.	+	0	ID=PMILG00000000583.1-cds1;Parent=PMILG00000000583.1
contig_18	.	CDS	5925374	5925474	.	+	2	ID=PMILG00000000583.1-cds2;Parent=PMILG00000000583.1
contig_18	.	CDS	5926849	5926986	.	+	0	ID=PMILG00000000583.1-cds3;Parent=PMILG00000000583.1
contig_18	.	CDS	5927421	5927534	.	+	0	ID=PMILG00000000583.1-cds4;Parent=PMILG00000000583.1
contig_18	.	five_prime_UTR	5924065	5924091	.	+	.	ID=PMILG00000000583.1-five_prime_utr1;Parent=PMILG00000000583.1
contig_18	.	three_prime_UTR	5927535	5928574	.	+	.	ID=PMILG00000000583.1-three_prime_utr1;Parent=PMILG00000000583.1
contig_18	AUGUSTUS	gene	5932051	5970393	.	-	.	ID=PMILG00000000584;Name=contig_18.g24118.t1
contig_18	AUGUSTUS	mRNA	5932051	5970393	.	-	.	ID=PMILG00000000584.1;Parent=PMILG00000000584;Name=contig_18.g24118.t1
contig_18	AUGUSTUS	exon	5932051	5933096	.	-	.	ID=PMILG00000000584.1-exon1;Parent=PMILG00000000584.1
contig_18	AUGUSTUS	exon	5933346	5934006	.	-	.	ID=PMILG00000000584.1-exon2;Parent=PMILG00000000584.1
contig_18	AUGUSTUS	exon	5935290	5935420	.	-	.	ID=PMILG00000000584.1-exon3;Parent=PMILG00000000584.1
contig_18	AUGUSTUS	exon	5936112	5936311	.	-	.	ID=PMILG00000000584.1-exon4;Parent=PMILG00000000584.1
contig_18	AUGUSTUS	exon	5936674	5936846	.	-	.	ID=PMILG00000000584.1-exon5;Parent=PMILG00000000584.1
contig_18	AUGUSTUS	exon	5939540	5939618	.	-	.	ID=PMILG00000000584.1-exon6;Parent=PMILG00000000584.1
contig_18	AUGUSTUS	exon	5939704	5939820	.	-	.	ID=PMILG00000000584.1-exon7;Parent=PMILG00000000584.1
contig_18	AUGUSTUS	exon	5941203	5941347	.	-	.	ID=PMILG00000000584.1-exon8;Parent=PMILG00000000584.1
contig_18	AUGUSTUS	exon	5943709	5943928	.	-	.	ID=PMILG00000000584.1-exon9;Parent=PMILG00000000584.1
contig_18	AUGUSTUS	exon	5944037	5944246	.	-	.	ID=PMILG00000000584.1-exon10;Parent=PMILG00000000584.1
contig_18	AUGUSTUS	exon	5947370	5947492	.	-	.	ID=PMILG00000000584.1-exon11;Parent=PMILG00000000584.1
contig_18	AUGUSTUS	exon	5964578	5964691	.	-	.	ID=PMILG00000000584.1-exon12;Parent=PMILG00000000584.1
contig_18	AUGUSTUS	exon	5965239	5965460	.	-	.	ID=PMILG00000000584.1-exon13;Parent=PMILG00000000584.1
contig_18	AUGUSTUS	exon	5970211	5970393	.	-	.	ID=PMILG00000000584.1-exon14;Parent=PMILG00000000584.1
contig_18	AUGUSTUS	CDS	5932051	5933096	.	-	2	ID=PMILG00000000584.1-cds1;Parent=PMILG00000000584.1
contig_18	AUGUSTUS	CDS	5933346	5934006	.	-	0	ID=PMILG00000000584.1-cds2;Parent=PMILG00000000584.1
contig_18	AUGUSTUS	CDS	5935290	5935420	.	-	2	ID=PMILG00000000584.1-cds3;Parent=PMILG00000000584.1
contig_18	AUGUSTUS	CDS	5936112	5936311	.	-	1	ID=PMILG00000000584.1-cds4;Parent=PMILG00000000584.1
contig_18	AUGUSTUS	CDS	5936674	5936846	.	-	0	ID=PMILG00000000584.1-cds5;Parent=PMILG00000000584.1
contig_18	AUGUSTUS	CDS	5939540	5939618	.	-	1	ID=PMILG00000000584.1-cds6;Parent=PMILG00000000584.1
contig_18	AUGUSTUS	CDS	5939704	5939820	.	-	1	ID=PMILG00000000584.1-cds7;Parent=PMILG00000000584.1
contig_18	AUGUSTUS	CDS	5941203	5941347	.	-	2	ID=PMILG00000000584.1-cds8;Parent=PMILG00000000584.1
contig_18	AUGUSTUS	CDS	5943709	5943928	.	-	0	ID=PMILG00000000584.1-cds9;Parent=PMILG00000000584.1
contig_18	AUGUSTUS	CDS	5944037	5944246	.	-	0	ID=PMILG00000000584.1-cds10;Parent=PMILG00000000584.1
contig_18	AUGUSTUS	CDS	5947370	5947492	.	-	0	ID=PMILG00000000584.1-cds11;Parent=PMILG00000000584.1
contig_18	AUGUSTUS	CDS	5964578	5964691	.	-	0	ID=PMILG00000000584.1-cds12;Parent=PMILG00000000584.1
contig_18	AUGUSTUS	CDS	5965239	5965460	.	-	0	ID=PMILG00000000584.1-cds13;Parent=PMILG00000000584.1
contig_18	AUGUSTUS	CDS	5970211	5970393	.	-	0	ID=PMILG00000000584.1-cds14;Parent=PMILG00000000584.1
contig_18	.	gene	6004342	6013122	.	-	.	ID=PMILG00000000585;Name=MERGED: contig_18.g24119.t1
contig_18	.	mRNA	6004342	6013122	.	-	.	ID=PMILG00000000585.1;Parent=PMILG00000000585;Name=MERGED: contig_18.g24119.t1
contig_18	.	exon	6004342	6005199	.	-	.	ID=PMILG00000000585.1-exon1;Parent=PMILG00000000585.1
contig_18	.	exon	6006416	6006510	.	-	.	ID=PMILG00000000585.1-exon2;Parent=PMILG00000000585.1
contig_18	.	exon	6008317	6008494	.	-	.	ID=PMILG00000000585.1-exon3;Parent=PMILG00000000585.1
contig_18	.	exon	6009731	6009831	.	-	.	ID=PMILG00000000585.1-exon4;Parent=PMILG00000000585.1
contig_18	.	exon	6010081	6010258	.	-	.	ID=PMILG00000000585.1-exon5;Parent=PMILG00000000585.1
contig_18	.	exon	6010370	6010516	.	-	.	ID=PMILG00000000585.1-exon6;Parent=PMILG00000000585.1
contig_18	.	exon	6012215	6012410	.	-	.	ID=PMILG00000000585.1-exon7;Parent=PMILG00000000585.1
contig_18	.	exon	6012595	6012628	.	-	.	ID=PMILG00000000585.1-exon8;Parent=PMILG00000000585.1
contig_18	.	exon	6012733	6012774	.	-	.	ID=PMILG00000000585.1-exon9;Parent=PMILG00000000585.1
contig_18	.	exon	6013036	6013122	.	-	.	ID=PMILG00000000585.1-exon10;Parent=PMILG00000000585.1
contig_18	.	CDS	6005047	6005199	.	-	0	ID=PMILG00000000585.1-cds1;Parent=PMILG00000000585.1
contig_18	.	CDS	6006416	6006510	.	-	2	ID=PMILG00000000585.1-cds2;Parent=PMILG00000000585.1
contig_18	.	CDS	6008317	6008494	.	-	0	ID=PMILG00000000585.1-cds3;Parent=PMILG00000000585.1
contig_18	.	CDS	6009731	6009831	.	-	2	ID=PMILG00000000585.1-cds4;Parent=PMILG00000000585.1
contig_18	.	CDS	6010081	6010258	.	-	0	ID=PMILG00000000585.1-cds5;Parent=PMILG00000000585.1
contig_18	.	CDS	6010370	6010516	.	-	0	ID=PMILG00000000585.1-cds6;Parent=PMILG00000000585.1
contig_18	.	CDS	6012215	6012410	.	-	1	ID=PMILG00000000585.1-cds7;Parent=PMILG00000000585.1
contig_18	.	CDS	6012595	6012628	.	-	2	ID=PMILG00000000585.1-cds8;Parent=PMILG00000000585.1
contig_18	.	CDS	6012733	6012772	.	-	0	ID=PMILG00000000585.1-cds9;Parent=PMILG00000000585.1
contig_18	.	five_prime_UTR	6012773	6012774	.	-	.	ID=PMILG00000000585.1-five_prime_utr1;Parent=PMILG00000000585.1
contig_18	.	five_prime_UTR	6013036	6013122	.	-	.	ID=PMILG00000000585.1-five_prime_utr2;Parent=PMILG00000000585.1
contig_18	.	three_prime_UTR	6004342	6005046	.	-	.	ID=PMILG00000000585.1-three_prime_utr1;Parent=PMILG00000000585.1
contig_18	AUGUSTUS	gene	6018731	6019561	.	-	.	ID=PMILG00000000586;Name=contig_18.g24121.t1
contig_18	AUGUSTUS	mRNA	6018731	6019561	.	-	.	ID=PMILG00000000586.1;Parent=PMILG00000000586;Name=contig_18.g24121.t1
contig_18	AUGUSTUS	exon	6018731	6019561	.	-	.	ID=PMILG00000000586.1-exon1;Parent=PMILG00000000586.1
contig_18	AUGUSTUS	CDS	6018731	6019561	.	-	0	ID=PMILG00000000586.1-cds1;Parent=PMILG00000000586.1
contig_18	AUGUSTUS	gene	6029784	6055973	.	-	.	ID=PMILG00000000587;Name=contig_18.g24122.t1
contig_18	AUGUSTUS	mRNA	6029784	6055973	.	-	.	ID=PMILG00000000587.1;Parent=PMILG00000000587;Name=contig_18.g24122.t1
contig_18	AUGUSTUS	exon	6029784	6030321	.	-	.	ID=PMILG00000000587.1-exon1;Parent=PMILG00000000587.1
contig_18	AUGUSTUS	exon	6030899	6030980	.	-	.	ID=PMILG00000000587.1-exon2;Parent=PMILG00000000587.1
contig_18	AUGUSTUS	exon	6032003	6032093	.	-	.	ID=PMILG00000000587.1-exon3;Parent=PMILG00000000587.1
contig_18	AUGUSTUS	exon	6032518	6032576	.	-	.	ID=PMILG00000000587.1-exon4;Parent=PMILG00000000587.1
contig_18	AUGUSTUS	exon	6032662	6032970	.	-	.	ID=PMILG00000000587.1-exon5;Parent=PMILG00000000587.1
contig_18	AUGUSTUS	exon	6033513	6033692	.	-	.	ID=PMILG00000000587.1-exon6;Parent=PMILG00000000587.1
contig_18	AUGUSTUS	exon	6033795	6033915	.	-	.	ID=PMILG00000000587.1-exon7;Parent=PMILG00000000587.1
contig_18	AUGUSTUS	exon	6034001	6034126	.	-	.	ID=PMILG00000000587.1-exon8;Parent=PMILG00000000587.1
contig_18	AUGUSTUS	exon	6034208	6034276	.	-	.	ID=PMILG00000000587.1-exon9;Parent=PMILG00000000587.1
contig_18	AUGUSTUS	exon	6035390	6035628	.	-	.	ID=PMILG00000000587.1-exon10;Parent=PMILG00000000587.1
contig_18	AUGUSTUS	exon	6039063	6039260	.	-	.	ID=PMILG00000000587.1-exon11;Parent=PMILG00000000587.1
contig_18	AUGUSTUS	exon	6041257	6041329	.	-	.	ID=PMILG00000000587.1-exon12;Parent=PMILG00000000587.1
contig_18	AUGUSTUS	exon	6046608	6046745	.	-	.	ID=PMILG00000000587.1-exon13;Parent=PMILG00000000587.1
contig_18	AUGUSTUS	exon	6046831	6047036	.	-	.	ID=PMILG00000000587.1-exon14;Parent=PMILG00000000587.1
contig_18	AUGUSTUS	exon	6047962	6048187	.	-	.	ID=PMILG00000000587.1-exon15;Parent=PMILG00000000587.1
contig_18	AUGUSTUS	exon	6051150	6051325	.	-	.	ID=PMILG00000000587.1-exon16;Parent=PMILG00000000587.1
contig_18	AUGUSTUS	exon	6052481	6052970	.	-	.	ID=PMILG00000000587.1-exon17;Parent=PMILG00000000587.1
contig_18	AUGUSTUS	exon	6055245	6055973	.	-	.	ID=PMILG00000000587.1-exon18;Parent=PMILG00000000587.1
contig_18	AUGUSTUS	CDS	6029784	6030321	.	-	1	ID=PMILG00000000587.1-cds1;Parent=PMILG00000000587.1
contig_18	AUGUSTUS	CDS	6030899	6030980	.	-	2	ID=PMILG00000000587.1-cds2;Parent=PMILG00000000587.1
contig_18	AUGUSTUS	CDS	6032003	6032093	.	-	0	ID=PMILG00000000587.1-cds3;Parent=PMILG00000000587.1
contig_18	AUGUSTUS	CDS	6032518	6032576	.	-	2	ID=PMILG00000000587.1-cds4;Parent=PMILG00000000587.1
contig_18	AUGUSTUS	CDS	6032662	6032970	.	-	2	ID=PMILG00000000587.1-cds5;Parent=PMILG00000000587.1
contig_18	AUGUSTUS	CDS	6033513	6033692	.	-	2	ID=PMILG00000000587.1-cds6;Parent=PMILG00000000587.1
contig_18	AUGUSTUS	CDS	6033795	6033915	.	-	0	ID=PMILG00000000587.1-cds7;Parent=PMILG00000000587.1
contig_18	AUGUSTUS	CDS	6034001	6034126	.	-	0	ID=PMILG00000000587.1-cds8;Parent=PMILG00000000587.1
contig_18	AUGUSTUS	CDS	6034208	6034276	.	-	0	ID=PMILG00000000587.1-cds9;Parent=PMILG00000000587.1
contig_18	AUGUSTUS	CDS	6035390	6035628	.	-	2	ID=PMILG00000000587.1-cds10;Parent=PMILG00000000587.1
contig_18	AUGUSTUS	CDS	6039063	6039260	.	-	2	ID=PMILG00000000587.1-cds11;Parent=PMILG00000000587.1
contig_18	AUGUSTUS	CDS	6041257	6041329	.	-	0	ID=PMILG00000000587.1-cds12;Parent=PMILG00000000587.1
contig_18	AUGUSTUS	CDS	6046608	6046745	.	-	0	ID=PMILG00000000587.1-cds13;Parent=PMILG00000000587.1
contig_18	AUGUSTUS	CDS	6046831	6047036	.	-	2	ID=PMILG00000000587.1-cds14;Parent=PMILG00000000587.1
contig_18	AUGUSTUS	CDS	6047962	6048187	.	-	0	ID=PMILG00000000587.1-cds15;Parent=PMILG00000000587.1
contig_18	AUGUSTUS	CDS	6051150	6051325	.	-	2	ID=PMILG00000000587.1-cds16;Parent=PMILG00000000587.1
contig_18	AUGUSTUS	CDS	6052481	6052970	.	-	0	ID=PMILG00000000587.1-cds17;Parent=PMILG00000000587.1
contig_18	AUGUSTUS	CDS	6055245	6055973	.	-	0	ID=PMILG00000000587.1-cds18;Parent=PMILG00000000587.1
contig_18	.	gene	6085158	6091653	.	-	.	ID=PMILG00000000588;Name=contig_18.g24123.t1
contig_18	.	mRNA	6085158	6091653	.	-	.	ID=PMILG00000000588.1;Parent=PMILG00000000588;Name=contig_18.g24123.t1
contig_18	.	exon	6085158	6085662	.	-	.	ID=PMILG00000000588.1-exon1;Parent=PMILG00000000588.1
contig_18	.	exon	6086243	6086390	.	-	.	ID=PMILG00000000588.1-exon2;Parent=PMILG00000000588.1
contig_18	.	exon	6087965	6088079	.	-	.	ID=PMILG00000000588.1-exon3;Parent=PMILG00000000588.1
contig_18	.	exon	6088177	6088323	.	-	.	ID=PMILG00000000588.1-exon4;Parent=PMILG00000000588.1
contig_18	.	exon	6088758	6088944	.	-	.	ID=PMILG00000000588.1-exon5;Parent=PMILG00000000588.1
contig_18	.	exon	6089683	6089738	.	-	.	ID=PMILG00000000588.1-exon6;Parent=PMILG00000000588.1
contig_18	.	exon	6089886	6089932	.	-	.	ID=PMILG00000000588.1-exon7;Parent=PMILG00000000588.1
contig_18	.	exon	6090054	6090374	.	-	.	ID=PMILG00000000588.1-exon8;Parent=PMILG00000000588.1
contig_18	.	exon	6091383	6091653	.	-	.	ID=PMILG00000000588.1-exon9;Parent=PMILG00000000588.1
contig_18	.	CDS	6085655	6085662	.	-	2	ID=PMILG00000000588.1-cds1;Parent=PMILG00000000588.1
contig_18	.	CDS	6086243	6086390	.	-	0	ID=PMILG00000000588.1-cds2;Parent=PMILG00000000588.1
contig_18	.	CDS	6087965	6088079	.	-	1	ID=PMILG00000000588.1-cds3;Parent=PMILG00000000588.1
contig_18	.	CDS	6088177	6088323	.	-	1	ID=PMILG00000000588.1-cds4;Parent=PMILG00000000588.1
contig_18	.	CDS	6088758	6088944	.	-	2	ID=PMILG00000000588.1-cds5;Parent=PMILG00000000588.1
contig_18	.	CDS	6089683	6089738	.	-	1	ID=PMILG00000000588.1-cds6;Parent=PMILG00000000588.1
contig_18	.	CDS	6089886	6089932	.	-	0	ID=PMILG00000000588.1-cds7;Parent=PMILG00000000588.1
contig_18	.	CDS	6090054	6090374	.	-	0	ID=PMILG00000000588.1-cds8;Parent=PMILG00000000588.1
contig_18	.	CDS	6091383	6091499	.	-	0	ID=PMILG00000000588.1-cds9;Parent=PMILG00000000588.1
contig_18	.	five_prime_UTR	6091500	6091653	.	-	.	ID=PMILG00000000588.1-five_prime_utr1;Parent=PMILG00000000588.1
contig_18	.	three_prime_UTR	6085158	6085654	.	-	.	ID=PMILG00000000588.1-three_prime_utr1;Parent=PMILG00000000588.1
contig_18	AUGUSTUS	gene	6098317	6119919	.	-	.	ID=PMILG00000000589;Name=contig_18.g24124.t1
contig_18	AUGUSTUS	mRNA	6098317	6119919	.	-	.	ID=PMILG00000000589.1;Parent=PMILG00000000589;Name=contig_18.g24124.t1
contig_18	AUGUSTUS	exon	6098317	6098440	.	-	.	ID=PMILG00000000589.1-exon1;Parent=PMILG00000000589.1
contig_18	AUGUSTUS	exon	6104841	6105003	.	-	.	ID=PMILG00000000589.1-exon2;Parent=PMILG00000000589.1
contig_18	AUGUSTUS	exon	6119856	6119919	.	-	.	ID=PMILG00000000589.1-exon3;Parent=PMILG00000000589.1
contig_18	AUGUSTUS	CDS	6098317	6098440	.	-	1	ID=PMILG00000000589.1-cds1;Parent=PMILG00000000589.1
contig_18	AUGUSTUS	CDS	6104841	6105003	.	-	2	ID=PMILG00000000589.1-cds2;Parent=PMILG00000000589.1
contig_18	AUGUSTUS	CDS	6119856	6119919	.	-	0	ID=PMILG00000000589.1-cds3;Parent=PMILG00000000589.1
contig_18	AUGUSTUS	gene	6148050	6159159	.	-	.	ID=PMILG00000000590;Name=contig_18.g24125.t1
contig_18	AUGUSTUS	mRNA	6148050	6159159	.	-	.	ID=PMILG00000000590.1;Parent=PMILG00000000590;Name=contig_18.g24125.t1
contig_18	AUGUSTUS	exon	6148050	6148261	.	-	.	ID=PMILG00000000590.1-exon1;Parent=PMILG00000000590.1
contig_18	AUGUSTUS	exon	6155459	6155614	.	-	.	ID=PMILG00000000590.1-exon2;Parent=PMILG00000000590.1
contig_18	AUGUSTUS	exon	6156895	6156996	.	-	.	ID=PMILG00000000590.1-exon3;Parent=PMILG00000000590.1
contig_18	AUGUSTUS	exon	6157573	6157705	.	-	.	ID=PMILG00000000590.1-exon4;Parent=PMILG00000000590.1
contig_18	AUGUSTUS	exon	6158213	6158363	.	-	.	ID=PMILG00000000590.1-exon5;Parent=PMILG00000000590.1
contig_18	AUGUSTUS	exon	6159050	6159159	.	-	.	ID=PMILG00000000590.1-exon6;Parent=PMILG00000000590.1
contig_18	AUGUSTUS	CDS	6148050	6148261	.	-	2	ID=PMILG00000000590.1-cds1;Parent=PMILG00000000590.1
contig_18	AUGUSTUS	CDS	6155459	6155614	.	-	2	ID=PMILG00000000590.1-cds2;Parent=PMILG00000000590.1
contig_18	AUGUSTUS	CDS	6156895	6156996	.	-	2	ID=PMILG00000000590.1-cds3;Parent=PMILG00000000590.1
contig_18	AUGUSTUS	CDS	6157573	6157705	.	-	0	ID=PMILG00000000590.1-cds4;Parent=PMILG00000000590.1
contig_18	AUGUSTUS	CDS	6158213	6158363	.	-	1	ID=PMILG00000000590.1-cds5;Parent=PMILG00000000590.1
contig_18	AUGUSTUS	CDS	6159050	6159159	.	-	0	ID=PMILG00000000590.1-cds6;Parent=PMILG00000000590.1
contig_18	AUGUSTUS	gene	6160116	6195754	.	-	.	ID=PMILG00000000591;Name=contig_18.g24126.t1
contig_18	AUGUSTUS	mRNA	6160116	6195754	.	-	.	ID=PMILG00000000591.1;Parent=PMILG00000000591;Name=contig_18.g24126.t1
contig_18	AUGUSTUS	exon	6160116	6160404	.	-	.	ID=PMILG00000000591.1-exon1;Parent=PMILG00000000591.1
contig_18	AUGUSTUS	exon	6162239	6162366	.	-	.	ID=PMILG00000000591.1-exon2;Parent=PMILG00000000591.1
contig_18	AUGUSTUS	exon	6163288	6163394	.	-	.	ID=PMILG00000000591.1-exon3;Parent=PMILG00000000591.1
contig_18	AUGUSTUS	exon	6163527	6163572	.	-	.	ID=PMILG00000000591.1-exon4;Parent=PMILG00000000591.1
contig_18	AUGUSTUS	exon	6164686	6164808	.	-	.	ID=PMILG00000000591.1-exon5;Parent=PMILG00000000591.1
contig_18	AUGUSTUS	exon	6164898	6165044	.	-	.	ID=PMILG00000000591.1-exon6;Parent=PMILG00000000591.1
contig_18	AUGUSTUS	exon	6167771	6167936	.	-	.	ID=PMILG00000000591.1-exon7;Parent=PMILG00000000591.1
contig_18	AUGUSTUS	exon	6168170	6168306	.	-	.	ID=PMILG00000000591.1-exon8;Parent=PMILG00000000591.1
contig_18	AUGUSTUS	exon	6168399	6168463	.	-	.	ID=PMILG00000000591.1-exon9;Parent=PMILG00000000591.1
contig_18	AUGUSTUS	exon	6169815	6169903	.	-	.	ID=PMILG00000000591.1-exon10;Parent=PMILG00000000591.1
contig_18	AUGUSTUS	exon	6170913	6171024	.	-	.	ID=PMILG00000000591.1-exon11;Parent=PMILG00000000591.1
contig_18	AUGUSTUS	exon	6171113	6171261	.	-	.	ID=PMILG00000000591.1-exon12;Parent=PMILG00000000591.1
contig_18	AUGUSTUS	exon	6171363	6171401	.	-	.	ID=PMILG00000000591.1-exon13;Parent=PMILG00000000591.1
contig_18	AUGUSTUS	exon	6172491	6172543	.	-	.	ID=PMILG00000000591.1-exon14;Parent=PMILG00000000591.1
contig_18	AUGUSTUS	exon	6173581	6173711	.	-	.	ID=PMILG00000000591.1-exon15;Parent=PMILG00000000591.1
contig_18	AUGUSTUS	exon	6187449	6187565	.	-	.	ID=PMILG00000000591.1-exon16;Parent=PMILG00000000591.1
contig_18	AUGUSTUS	exon	6195751	6195754	.	-	.	ID=PMILG00000000591.1-exon17;Parent=PMILG00000000591.1
contig_18	AUGUSTUS	CDS	6160116	6160404	.	-	1	ID=PMILG00000000591.1-cds1;Parent=PMILG00000000591.1
contig_18	AUGUSTUS	CDS	6162239	6162366	.	-	0	ID=PMILG00000000591.1-cds2;Parent=PMILG00000000591.1
contig_18	AUGUSTUS	CDS	6163288	6163394	.	-	2	ID=PMILG00000000591.1-cds3;Parent=PMILG00000000591.1
contig_18	AUGUSTUS	CDS	6163527	6163572	.	-	0	ID=PMILG00000000591.1-cds4;Parent=PMILG00000000591.1
contig_18	AUGUSTUS	CDS	6164686	6164808	.	-	0	ID=PMILG00000000591.1-cds5;Parent=PMILG00000000591.1
contig_18	AUGUSTUS	CDS	6164898	6165044	.	-	0	ID=PMILG00000000591.1-cds6;Parent=PMILG00000000591.1
contig_18	AUGUSTUS	CDS	6167771	6167936	.	-	1	ID=PMILG00000000591.1-cds7;Parent=PMILG00000000591.1
contig_18	AUGUSTUS	CDS	6168170	6168306	.	-	0	ID=PMILG00000000591.1-cds8;Parent=PMILG00000000591.1
contig_18	AUGUSTUS	CDS	6168399	6168463	.	-	2	ID=PMILG00000000591.1-cds9;Parent=PMILG00000000591.1
contig_18	AUGUSTUS	CDS	6169815	6169903	.	-	1	ID=PMILG00000000591.1-cds10;Parent=PMILG00000000591.1
contig_18	AUGUSTUS	CDS	6170913	6171024	.	-	2	ID=PMILG00000000591.1-cds11;Parent=PMILG00000000591.1
contig_18	AUGUSTUS	CDS	6171113	6171261	.	-	1	ID=PMILG00000000591.1-cds12;Parent=PMILG00000000591.1
contig_18	AUGUSTUS	CDS	6171363	6171401	.	-	1	ID=PMILG00000000591.1-cds13;Parent=PMILG00000000591.1
contig_18	AUGUSTUS	CDS	6172491	6172543	.	-	0	ID=PMILG00000000591.1-cds14;Parent=PMILG00000000591.1
contig_18	AUGUSTUS	CDS	6173581	6173711	.	-	2	ID=PMILG00000000591.1-cds15;Parent=PMILG00000000591.1
contig_18	AUGUSTUS	CDS	6187449	6187565	.	-	2	ID=PMILG00000000591.1-cds16;Parent=PMILG00000000591.1
contig_18	AUGUSTUS	CDS	6195751	6195754	.	-	0	ID=PMILG00000000591.1-cds17;Parent=PMILG00000000591.1
contig_18	AUGUSTUS	gene	6204475	6213266	.	-	.	ID=PMILG00000000592;Name=contig_18.g24127.t1
contig_18	AUGUSTUS	mRNA	6204475	6213266	.	-	.	ID=PMILG00000000592.1;Parent=PMILG00000000592;Name=contig_18.g24127.t1
contig_18	AUGUSTUS	exon	6204475	6204713	.	-	.	ID=PMILG00000000592.1-exon1;Parent=PMILG00000000592.1
contig_18	AUGUSTUS	exon	6206348	6206627	.	-	.	ID=PMILG00000000592.1-exon2;Parent=PMILG00000000592.1
contig_18	AUGUSTUS	exon	6208569	6208708	.	-	.	ID=PMILG00000000592.1-exon3;Parent=PMILG00000000592.1
contig_18	AUGUSTUS	exon	6210551	6210898	.	-	.	ID=PMILG00000000592.1-exon4;Parent=PMILG00000000592.1
contig_18	AUGUSTUS	exon	6213239	6213266	.	-	.	ID=PMILG00000000592.1-exon5;Parent=PMILG00000000592.1
contig_18	AUGUSTUS	CDS	6204475	6204713	.	-	2	ID=PMILG00000000592.1-cds1;Parent=PMILG00000000592.1
contig_18	AUGUSTUS	CDS	6206348	6206627	.	-	0	ID=PMILG00000000592.1-cds2;Parent=PMILG00000000592.1
contig_18	AUGUSTUS	CDS	6208569	6208708	.	-	2	ID=PMILG00000000592.1-cds3;Parent=PMILG00000000592.1
contig_18	AUGUSTUS	CDS	6210551	6210898	.	-	2	ID=PMILG00000000592.1-cds4;Parent=PMILG00000000592.1
contig_18	AUGUSTUS	CDS	6213239	6213266	.	-	0	ID=PMILG00000000592.1-cds5;Parent=PMILG00000000592.1
contig_18	AUGUSTUS	gene	6244653	6262658	.	-	.	ID=PMILG00000000593;Name=contig_18.g24128.t1
contig_18	AUGUSTUS	mRNA	6244653	6262658	.	-	.	ID=PMILG00000000593.1;Parent=PMILG00000000593;Name=contig_18.g24128.t1
contig_18	AUGUSTUS	exon	6244653	6244798	.	-	.	ID=PMILG00000000593.1-exon1;Parent=PMILG00000000593.1
contig_18	AUGUSTUS	exon	6258225	6258302	.	-	.	ID=PMILG00000000593.1-exon2;Parent=PMILG00000000593.1
contig_18	AUGUSTUS	exon	6262385	6262658	.	-	.	ID=PMILG00000000593.1-exon3;Parent=PMILG00000000593.1
contig_18	AUGUSTUS	CDS	6244653	6244798	.	-	2	ID=PMILG00000000593.1-cds1;Parent=PMILG00000000593.1
contig_18	AUGUSTUS	CDS	6258225	6258302	.	-	2	ID=PMILG00000000593.1-cds2;Parent=PMILG00000000593.1
contig_18	AUGUSTUS	CDS	6262385	6262658	.	-	0	ID=PMILG00000000593.1-cds3;Parent=PMILG00000000593.1
contig_18	AUGUSTUS	gene	6277171	6311666	.	-	.	ID=PMILG00000000594;Name=contig_18.g24129.t1
contig_18	AUGUSTUS	mRNA	6277171	6311666	.	-	.	ID=PMILG00000000594.1;Parent=PMILG00000000594;Name=contig_18.g24129.t1
contig_18	AUGUSTUS	exon	6277171	6277299	.	-	.	ID=PMILG00000000594.1-exon1;Parent=PMILG00000000594.1
contig_18	AUGUSTUS	exon	6280935	6281010	.	-	.	ID=PMILG00000000594.1-exon2;Parent=PMILG00000000594.1
contig_18	AUGUSTUS	exon	6287319	6287446	.	-	.	ID=PMILG00000000594.1-exon3;Parent=PMILG00000000594.1
contig_18	AUGUSTUS	exon	6295817	6295911	.	-	.	ID=PMILG00000000594.1-exon4;Parent=PMILG00000000594.1
contig_18	AUGUSTUS	exon	6311576	6311666	.	-	.	ID=PMILG00000000594.1-exon5;Parent=PMILG00000000594.1
contig_18	AUGUSTUS	CDS	6277171	6277299	.	-	0	ID=PMILG00000000594.1-cds1;Parent=PMILG00000000594.1
contig_18	AUGUSTUS	CDS	6280935	6281010	.	-	1	ID=PMILG00000000594.1-cds2;Parent=PMILG00000000594.1
contig_18	AUGUSTUS	CDS	6287319	6287446	.	-	0	ID=PMILG00000000594.1-cds3;Parent=PMILG00000000594.1
contig_18	AUGUSTUS	CDS	6295817	6295911	.	-	2	ID=PMILG00000000594.1-cds4;Parent=PMILG00000000594.1
contig_18	AUGUSTUS	CDS	6311576	6311666	.	-	0	ID=PMILG00000000594.1-cds5;Parent=PMILG00000000594.1
contig_18	AUGUSTUS	gene	6321277	6324772	.	-	.	ID=PMILG00000000595;Name=contig_18.g24130.t1
contig_18	AUGUSTUS	mRNA	6321277	6324772	.	-	.	ID=PMILG00000000595.1;Parent=PMILG00000000595;Name=contig_18.g24130.t1
contig_18	AUGUSTUS	exon	6321277	6321474	.	-	.	ID=PMILG00000000595.1-exon1;Parent=PMILG00000000595.1
contig_18	AUGUSTUS	exon	6322896	6323093	.	-	.	ID=PMILG00000000595.1-exon2;Parent=PMILG00000000595.1
contig_18	AUGUSTUS	exon	6323967	6324149	.	-	.	ID=PMILG00000000595.1-exon3;Parent=PMILG00000000595.1
contig_18	AUGUSTUS	exon	6324734	6324772	.	-	.	ID=PMILG00000000595.1-exon4;Parent=PMILG00000000595.1
contig_18	AUGUSTUS	CDS	6321277	6321474	.	-	0	ID=PMILG00000000595.1-cds1;Parent=PMILG00000000595.1
contig_18	AUGUSTUS	CDS	6322896	6323093	.	-	0	ID=PMILG00000000595.1-cds2;Parent=PMILG00000000595.1
contig_18	AUGUSTUS	CDS	6323967	6324149	.	-	0	ID=PMILG00000000595.1-cds3;Parent=PMILG00000000595.1
contig_18	AUGUSTUS	CDS	6324734	6324772	.	-	0	ID=PMILG00000000595.1-cds4;Parent=PMILG00000000595.1
contig_18	AUGUSTUS	gene	6331431	6368543	.	+	.	ID=PMILG00000000596;Name=contig_18.g24131.t1
contig_18	AUGUSTUS	mRNA	6331431	6368543	.	+	.	ID=PMILG00000000596.1;Parent=PMILG00000000596;Name=contig_18.g24131.t1
contig_18	AUGUSTUS	exon	6331431	6331858	.	+	.	ID=PMILG00000000596.1-exon1;Parent=PMILG00000000596.1
contig_18	AUGUSTUS	exon	6348348	6348489	.	+	.	ID=PMILG00000000596.1-exon2;Parent=PMILG00000000596.1
contig_18	AUGUSTUS	exon	6349569	6349784	.	+	.	ID=PMILG00000000596.1-exon3;Parent=PMILG00000000596.1
contig_18	AUGUSTUS	exon	6368226	6368543	.	+	.	ID=PMILG00000000596.1-exon4;Parent=PMILG00000000596.1
contig_18	AUGUSTUS	CDS	6331431	6331858	.	+	0	ID=PMILG00000000596.1-cds1;Parent=PMILG00000000596.1
contig_18	AUGUSTUS	CDS	6348348	6348489	.	+	1	ID=PMILG00000000596.1-cds2;Parent=PMILG00000000596.1
contig_18	AUGUSTUS	CDS	6349569	6349784	.	+	0	ID=PMILG00000000596.1-cds3;Parent=PMILG00000000596.1
contig_18	AUGUSTUS	CDS	6368226	6368543	.	+	0	ID=PMILG00000000596.1-cds4;Parent=PMILG00000000596.1
contig_18	AUGUSTUS	gene	6495590	6504537	.	+	.	ID=PMILG00000000597;Name=contig_18.g24132.t1
contig_18	AUGUSTUS	mRNA	6495590	6504537	.	+	.	ID=PMILG00000000597.1;Parent=PMILG00000000597;Name=contig_18.g24132.t1
contig_18	AUGUSTUS	exon	6495590	6495597	.	+	.	ID=PMILG00000000597.1-exon1;Parent=PMILG00000000597.1
contig_18	AUGUSTUS	exon	6495831	6496035	.	+	.	ID=PMILG00000000597.1-exon2;Parent=PMILG00000000597.1
contig_18	AUGUSTUS	exon	6496113	6496185	.	+	.	ID=PMILG00000000597.1-exon3;Parent=PMILG00000000597.1
contig_18	AUGUSTUS	exon	6497340	6497425	.	+	.	ID=PMILG00000000597.1-exon4;Parent=PMILG00000000597.1
contig_18	AUGUSTUS	exon	6497556	6497730	.	+	.	ID=PMILG00000000597.1-exon5;Parent=PMILG00000000597.1
contig_18	AUGUSTUS	exon	6497841	6498055	.	+	.	ID=PMILG00000000597.1-exon6;Parent=PMILG00000000597.1
contig_18	AUGUSTUS	exon	6499056	6499175	.	+	.	ID=PMILG00000000597.1-exon7;Parent=PMILG00000000597.1
contig_18	AUGUSTUS	exon	6499875	6499949	.	+	.	ID=PMILG00000000597.1-exon8;Parent=PMILG00000000597.1
contig_18	AUGUSTUS	exon	6500004	6500078	.	+	.	ID=PMILG00000000597.1-exon9;Parent=PMILG00000000597.1
contig_18	AUGUSTUS	exon	6502145	6502237	.	+	.	ID=PMILG00000000597.1-exon10;Parent=PMILG00000000597.1
contig_18	AUGUSTUS	exon	6502453	6502548	.	+	.	ID=PMILG00000000597.1-exon11;Parent=PMILG00000000597.1
contig_18	AUGUSTUS	exon	6503587	6504537	.	+	.	ID=PMILG00000000597.1-exon12;Parent=PMILG00000000597.1
contig_18	AUGUSTUS	CDS	6495590	6495597	.	+	0	ID=PMILG00000000597.1-cds1;Parent=PMILG00000000597.1
contig_18	AUGUSTUS	CDS	6495831	6496035	.	+	1	ID=PMILG00000000597.1-cds2;Parent=PMILG00000000597.1
contig_18	AUGUSTUS	CDS	6496113	6496185	.	+	0	ID=PMILG00000000597.1-cds3;Parent=PMILG00000000597.1
contig_18	AUGUSTUS	CDS	6497340	6497425	.	+	2	ID=PMILG00000000597.1-cds4;Parent=PMILG00000000597.1
contig_18	AUGUSTUS	CDS	6497556	6497730	.	+	0	ID=PMILG00000000597.1-cds5;Parent=PMILG00000000597.1
contig_18	AUGUSTUS	CDS	6497841	6498055	.	+	2	ID=PMILG00000000597.1-cds6;Parent=PMILG00000000597.1
contig_18	AUGUSTUS	CDS	6499056	6499175	.	+	0	ID=PMILG00000000597.1-cds7;Parent=PMILG00000000597.1
contig_18	AUGUSTUS	CDS	6499875	6499949	.	+	0	ID=PMILG00000000597.1-cds8;Parent=PMILG00000000597.1
contig_18	AUGUSTUS	CDS	6500004	6500078	.	+	0	ID=PMILG00000000597.1-cds9;Parent=PMILG00000000597.1
contig_18	AUGUSTUS	CDS	6502145	6502237	.	+	0	ID=PMILG00000000597.1-cds10;Parent=PMILG00000000597.1
contig_18	AUGUSTUS	CDS	6502453	6502548	.	+	0	ID=PMILG00000000597.1-cds11;Parent=PMILG00000000597.1
contig_18	AUGUSTUS	CDS	6503587	6504537	.	+	0	ID=PMILG00000000597.1-cds12;Parent=PMILG00000000597.1
contig_18	AUGUSTUS	gene	6524196	6533645	.	-	.	ID=PMILG00000000598;Name=contig_18.g24133.t1
contig_18	AUGUSTUS	mRNA	6524196	6533645	.	-	.	ID=PMILG00000000598.1;Parent=PMILG00000000598;Name=contig_18.g24133.t1
contig_18	AUGUSTUS	exon	6524196	6524933	.	-	.	ID=PMILG00000000598.1-exon1;Parent=PMILG00000000598.1
contig_18	AUGUSTUS	exon	6526550	6526707	.	-	.	ID=PMILG00000000598.1-exon2;Parent=PMILG00000000598.1
contig_18	AUGUSTUS	exon	6529485	6529695	.	-	.	ID=PMILG00000000598.1-exon3;Parent=PMILG00000000598.1
contig_18	AUGUSTUS	exon	6533421	6533645	.	-	.	ID=PMILG00000000598.1-exon4;Parent=PMILG00000000598.1
contig_18	AUGUSTUS	CDS	6524196	6524933	.	-	0	ID=PMILG00000000598.1-cds1;Parent=PMILG00000000598.1
contig_18	AUGUSTUS	CDS	6526550	6526707	.	-	2	ID=PMILG00000000598.1-cds2;Parent=PMILG00000000598.1
contig_18	AUGUSTUS	CDS	6529485	6529695	.	-	0	ID=PMILG00000000598.1-cds3;Parent=PMILG00000000598.1
contig_18	AUGUSTUS	CDS	6533421	6533645	.	-	0	ID=PMILG00000000598.1-cds4;Parent=PMILG00000000598.1
contig_18	AUGUSTUS	gene	6536151	6540236	.	+	.	ID=PMILG00000000599;Name=contig_18.g24134.t1
contig_18	AUGUSTUS	mRNA	6536151	6540236	.	+	.	ID=PMILG00000000599.1;Parent=PMILG00000000599;Name=contig_18.g24134.t1
contig_18	AUGUSTUS	exon	6536151	6536223	.	+	.	ID=PMILG00000000599.1-exon1;Parent=PMILG00000000599.1
contig_18	AUGUSTUS	exon	6540001	6540236	.	+	.	ID=PMILG00000000599.1-exon2;Parent=PMILG00000000599.1
contig_18	AUGUSTUS	CDS	6536151	6536223	.	+	0	ID=PMILG00000000599.1-cds1;Parent=PMILG00000000599.1
contig_18	AUGUSTUS	CDS	6540001	6540236	.	+	2	ID=PMILG00000000599.1-cds2;Parent=PMILG00000000599.1
contig_18	AUGUSTUS	gene	6543899	6581844	.	-	.	ID=PMILG00000000600;Name=contig_18.g24135.t1
contig_18	AUGUSTUS	mRNA	6543899	6581844	.	-	.	ID=PMILG00000000600.1;Parent=PMILG00000000600;Name=contig_18.g24135.t1
contig_18	AUGUSTUS	exon	6543899	6543982	.	-	.	ID=PMILG00000000600.1-exon1;Parent=PMILG00000000600.1
contig_18	AUGUSTUS	exon	6561747	6561846	.	-	.	ID=PMILG00000000600.1-exon2;Parent=PMILG00000000600.1
contig_18	AUGUSTUS	exon	6575111	6575166	.	-	.	ID=PMILG00000000600.1-exon3;Parent=PMILG00000000600.1
contig_18	AUGUSTUS	exon	6579284	6579397	.	-	.	ID=PMILG00000000600.1-exon4;Parent=PMILG00000000600.1
contig_18	AUGUSTUS	exon	6580444	6580550	.	-	.	ID=PMILG00000000600.1-exon5;Parent=PMILG00000000600.1
contig_18	AUGUSTUS	exon	6581820	6581844	.	-	.	ID=PMILG00000000600.1-exon6;Parent=PMILG00000000600.1
contig_18	AUGUSTUS	CDS	6543899	6543982	.	-	0	ID=PMILG00000000600.1-cds1;Parent=PMILG00000000600.1
contig_18	AUGUSTUS	CDS	6561747	6561846	.	-	1	ID=PMILG00000000600.1-cds2;Parent=PMILG00000000600.1
contig_18	AUGUSTUS	CDS	6575111	6575166	.	-	0	ID=PMILG00000000600.1-cds3;Parent=PMILG00000000600.1
contig_18	AUGUSTUS	CDS	6579284	6579397	.	-	0	ID=PMILG00000000600.1-cds4;Parent=PMILG00000000600.1
contig_18	AUGUSTUS	CDS	6580444	6580550	.	-	2	ID=PMILG00000000600.1-cds5;Parent=PMILG00000000600.1
contig_18	AUGUSTUS	CDS	6581820	6581844	.	-	0	ID=PMILG00000000600.1-cds6;Parent=PMILG00000000600.1
contig_18	.	gene	6603624	6610114	.	-	.	ID=PMILG00000000601;Name=contig_18.g24136.t1
contig_18	.	mRNA	6603624	6610114	.	-	.	ID=PMILG00000000601.1;Parent=PMILG00000000601;Name=contig_18.g24136.t1
contig_18	.	exon	6603624	6604374	.	-	.	ID=PMILG00000000601.1-exon1;Parent=PMILG00000000601.1
contig_18	.	exon	6604454	6604531	.	-	.	ID=PMILG00000000601.1-exon2;Parent=PMILG00000000601.1
contig_18	.	exon	6604750	6604900	.	-	.	ID=PMILG00000000601.1-exon3;Parent=PMILG00000000601.1
contig_18	.	exon	6606246	6606303	.	-	.	ID=PMILG00000000601.1-exon4;Parent=PMILG00000000601.1
contig_18	.	exon	6608688	6608835	.	-	.	ID=PMILG00000000601.1-exon5;Parent=PMILG00000000601.1
contig_18	.	exon	6609960	6610114	.	-	.	ID=PMILG00000000601.1-exon6;Parent=PMILG00000000601.1
contig_18	.	CDS	6604189	6604374	.	-	0	ID=PMILG00000000601.1-cds1;Parent=PMILG00000000601.1
contig_18	.	CDS	6604454	6604531	.	-	0	ID=PMILG00000000601.1-cds2;Parent=PMILG00000000601.1
contig_18	.	CDS	6604750	6604900	.	-	1	ID=PMILG00000000601.1-cds3;Parent=PMILG00000000601.1
contig_18	.	CDS	6606246	6606303	.	-	2	ID=PMILG00000000601.1-cds4;Parent=PMILG00000000601.1
contig_18	.	CDS	6608688	6608796	.	-	0	ID=PMILG00000000601.1-cds5;Parent=PMILG00000000601.1
contig_18	.	five_prime_UTR	6608797	6608835	.	-	.	ID=PMILG00000000601.1-five_prime_utr1;Parent=PMILG00000000601.1
contig_18	.	five_prime_UTR	6609960	6610114	.	-	.	ID=PMILG00000000601.1-five_prime_utr2;Parent=PMILG00000000601.1
contig_18	.	three_prime_UTR	6603624	6604188	.	-	.	ID=PMILG00000000601.1-three_prime_utr1;Parent=PMILG00000000601.1
contig_18	.	gene	6616741	6621646	.	-	.	ID=PMILG00000000602;Name=contig_18.g24137.t1
contig_18	.	mRNA	6616741	6621646	.	-	.	ID=PMILG00000000602.1;Parent=PMILG00000000602;Name=contig_18.g24137.t1
contig_18	.	exon	6616741	6617935	.	-	.	ID=PMILG00000000602.1-exon1;Parent=PMILG00000000602.1
contig_18	.	exon	6619744	6620016	.	-	.	ID=PMILG00000000602.1-exon2;Parent=PMILG00000000602.1
contig_18	.	exon	6621453	6621646	.	-	.	ID=PMILG00000000602.1-exon3;Parent=PMILG00000000602.1
contig_18	.	CDS	6617244	6617935	.	-	2	ID=PMILG00000000602.1-cds1;Parent=PMILG00000000602.1
contig_18	.	CDS	6619744	6620016	.	-	2	ID=PMILG00000000602.1-cds2;Parent=PMILG00000000602.1
contig_18	.	CDS	6621453	6621582	.	-	0	ID=PMILG00000000602.1-cds3;Parent=PMILG00000000602.1
contig_18	.	five_prime_UTR	6621583	6621646	.	-	.	ID=PMILG00000000602.1-five_prime_utr1;Parent=PMILG00000000602.1
contig_18	.	three_prime_UTR	6616741	6617243	.	-	.	ID=PMILG00000000602.1-three_prime_utr1;Parent=PMILG00000000602.1
contig_18	AUGUSTUS	gene	6644514	6653793	.	+	.	ID=PMILG00000000603;Name=contig_18.g24138.t1
contig_18	AUGUSTUS	mRNA	6644514	6653793	.	+	.	ID=PMILG00000000603.1;Parent=PMILG00000000603;Name=contig_18.g24138.t1
contig_18	AUGUSTUS	exon	6644514	6644599	.	+	.	ID=PMILG00000000603.1-exon1;Parent=PMILG00000000603.1
contig_18	AUGUSTUS	exon	6646230	6646308	.	+	.	ID=PMILG00000000603.1-exon2;Parent=PMILG00000000603.1
contig_18	AUGUSTUS	exon	6646899	6646911	.	+	.	ID=PMILG00000000603.1-exon3;Parent=PMILG00000000603.1
contig_18	AUGUSTUS	exon	6647477	6647583	.	+	.	ID=PMILG00000000603.1-exon4;Parent=PMILG00000000603.1
contig_18	AUGUSTUS	exon	6650854	6650935	.	+	.	ID=PMILG00000000603.1-exon5;Parent=PMILG00000000603.1
contig_18	AUGUSTUS	exon	6653057	6653793	.	+	.	ID=PMILG00000000603.1-exon6;Parent=PMILG00000000603.1
contig_18	AUGUSTUS	CDS	6644514	6644599	.	+	0	ID=PMILG00000000603.1-cds1;Parent=PMILG00000000603.1
contig_18	AUGUSTUS	CDS	6646230	6646308	.	+	1	ID=PMILG00000000603.1-cds2;Parent=PMILG00000000603.1
contig_18	AUGUSTUS	CDS	6646899	6646911	.	+	0	ID=PMILG00000000603.1-cds3;Parent=PMILG00000000603.1
contig_18	AUGUSTUS	CDS	6647477	6647583	.	+	2	ID=PMILG00000000603.1-cds4;Parent=PMILG00000000603.1
contig_18	AUGUSTUS	CDS	6650854	6650935	.	+	0	ID=PMILG00000000603.1-cds5;Parent=PMILG00000000603.1
contig_18	AUGUSTUS	CDS	6653057	6653793	.	+	2	ID=PMILG00000000603.1-cds6;Parent=PMILG00000000603.1
contig_18	.	gene	6659700	6663315	.	-	.	ID=PMILG00000000604;Name=contig_18.g24139.t1
contig_18	.	mRNA	6659700	6663315	.	-	.	ID=PMILG00000000604.1;Parent=PMILG00000000604;Name=contig_18.g24139.t1
contig_18	.	exon	6659700	6660020	.	-	.	ID=PMILG00000000604.1-exon1;Parent=PMILG00000000604.1
contig_18	.	exon	6660439	6660528	.	-	.	ID=PMILG00000000604.1-exon2;Parent=PMILG00000000604.1
contig_18	.	exon	6660713	6660780	.	-	.	ID=PMILG00000000604.1-exon3;Parent=PMILG00000000604.1
contig_18	.	exon	6661596	6661736	.	-	.	ID=PMILG00000000604.1-exon4;Parent=PMILG00000000604.1
contig_18	.	exon	6661851	6661933	.	-	.	ID=PMILG00000000604.1-exon5;Parent=PMILG00000000604.1
contig_18	.	exon	6663226	6663315	.	-	.	ID=PMILG00000000604.1-exon6;Parent=PMILG00000000604.1
contig_18	.	CDS	6659926	6660020	.	-	2	ID=PMILG00000000604.1-cds1;Parent=PMILG00000000604.1
contig_18	.	CDS	6660439	6660528	.	-	2	ID=PMILG00000000604.1-cds2;Parent=PMILG00000000604.1
contig_18	.	CDS	6660713	6660780	.	-	1	ID=PMILG00000000604.1-cds3;Parent=PMILG00000000604.1
contig_18	.	CDS	6661596	6661736	.	-	1	ID=PMILG00000000604.1-cds4;Parent=PMILG00000000604.1
contig_18	.	CDS	6661851	6661933	.	-	0	ID=PMILG00000000604.1-cds5;Parent=PMILG00000000604.1
contig_18	.	CDS	6663226	6663297	.	-	0	ID=PMILG00000000604.1-cds6;Parent=PMILG00000000604.1
contig_18	.	five_prime_UTR	6663298	6663315	.	-	.	ID=PMILG00000000604.1-five_prime_utr1;Parent=PMILG00000000604.1
contig_18	.	three_prime_UTR	6659700	6659925	.	-	.	ID=PMILG00000000604.1-three_prime_utr1;Parent=PMILG00000000604.1
contig_18	AUGUSTUS	gene	6666240	6674965	.	-	.	ID=PMILG00000000605;Name=contig_18.g24140.t1
contig_18	AUGUSTUS	mRNA	6666240	6674965	.	-	.	ID=PMILG00000000605.1;Parent=PMILG00000000605;Name=contig_18.g24140.t1
contig_18	AUGUSTUS	exon	6666240	6666438	.	-	.	ID=PMILG00000000605.1-exon1;Parent=PMILG00000000605.1
contig_18	AUGUSTUS	exon	6667279	6667385	.	-	.	ID=PMILG00000000605.1-exon2;Parent=PMILG00000000605.1
contig_18	AUGUSTUS	exon	6667615	6667792	.	-	.	ID=PMILG00000000605.1-exon3;Parent=PMILG00000000605.1
contig_18	AUGUSTUS	exon	6667879	6668036	.	-	.	ID=PMILG00000000605.1-exon4;Parent=PMILG00000000605.1
contig_18	AUGUSTUS	exon	6668121	6668282	.	-	.	ID=PMILG00000000605.1-exon5;Parent=PMILG00000000605.1
contig_18	AUGUSTUS	exon	6668372	6668472	.	-	.	ID=PMILG00000000605.1-exon6;Parent=PMILG00000000605.1
contig_18	AUGUSTUS	exon	6669687	6670507	.	-	.	ID=PMILG00000000605.1-exon7;Parent=PMILG00000000605.1
contig_18	AUGUSTUS	exon	6672391	6672457	.	-	.	ID=PMILG00000000605.1-exon8;Parent=PMILG00000000605.1
contig_18	AUGUSTUS	exon	6672615	6672789	.	-	.	ID=PMILG00000000605.1-exon9;Parent=PMILG00000000605.1
contig_18	AUGUSTUS	exon	6673084	6673162	.	-	.	ID=PMILG00000000605.1-exon10;Parent=PMILG00000000605.1
contig_18	AUGUSTUS	exon	6673355	6673436	.	-	.	ID=PMILG00000000605.1-exon11;Parent=PMILG00000000605.1
contig_18	AUGUSTUS	exon	6673543	6673653	.	-	.	ID=PMILG00000000605.1-exon12;Parent=PMILG00000000605.1
contig_18	AUGUSTUS	exon	6674812	6674965	.	-	.	ID=PMILG00000000605.1-exon13;Parent=PMILG00000000605.1
contig_18	AUGUSTUS	CDS	6666240	6666438	.	-	1	ID=PMILG00000000605.1-cds1;Parent=PMILG00000000605.1
contig_18	AUGUSTUS	CDS	6667279	6667385	.	-	0	ID=PMILG00000000605.1-cds2;Parent=PMILG00000000605.1
contig_18	AUGUSTUS	CDS	6667615	6667792	.	-	1	ID=PMILG00000000605.1-cds3;Parent=PMILG00000000605.1
contig_18	AUGUSTUS	CDS	6667879	6668036	.	-	0	ID=PMILG00000000605.1-cds4;Parent=PMILG00000000605.1
contig_18	AUGUSTUS	CDS	6668121	6668282	.	-	0	ID=PMILG00000000605.1-cds5;Parent=PMILG00000000605.1
contig_18	AUGUSTUS	CDS	6668372	6668472	.	-	2	ID=PMILG00000000605.1-cds6;Parent=PMILG00000000605.1
contig_18	AUGUSTUS	CDS	6669687	6670507	.	-	1	ID=PMILG00000000605.1-cds7;Parent=PMILG00000000605.1
contig_18	AUGUSTUS	CDS	6672391	6672457	.	-	2	ID=PMILG00000000605.1-cds8;Parent=PMILG00000000605.1
contig_18	AUGUSTUS	CDS	6672615	6672789	.	-	0	ID=PMILG00000000605.1-cds9;Parent=PMILG00000000605.1
contig_18	AUGUSTUS	CDS	6673084	6673162	.	-	1	ID=PMILG00000000605.1-cds10;Parent=PMILG00000000605.1
contig_18	AUGUSTUS	CDS	6673355	6673436	.	-	2	ID=PMILG00000000605.1-cds11;Parent=PMILG00000000605.1
contig_18	AUGUSTUS	CDS	6673543	6673653	.	-	2	ID=PMILG00000000605.1-cds12;Parent=PMILG00000000605.1
contig_18	AUGUSTUS	CDS	6674812	6674965	.	-	0	ID=PMILG00000000605.1-cds13;Parent=PMILG00000000605.1
contig_18	AUGUSTUS	gene	6675004	6680842	.	-	.	ID=PMILG00000000606;Name=contig_18.g24141.t1
contig_18	AUGUSTUS	mRNA	6675004	6680842	.	-	.	ID=PMILG00000000606.1;Parent=PMILG00000000606;Name=contig_18.g24141.t1
contig_18	AUGUSTUS	exon	6675004	6675048	.	-	.	ID=PMILG00000000606.1-exon1;Parent=PMILG00000000606.1
contig_18	AUGUSTUS	exon	6677184	6677302	.	-	.	ID=PMILG00000000606.1-exon2;Parent=PMILG00000000606.1
contig_18	AUGUSTUS	exon	6677451	6677635	.	-	.	ID=PMILG00000000606.1-exon3;Parent=PMILG00000000606.1
contig_18	AUGUSTUS	exon	6679648	6679844	.	-	.	ID=PMILG00000000606.1-exon4;Parent=PMILG00000000606.1
contig_18	AUGUSTUS	exon	6679932	6680073	.	-	.	ID=PMILG00000000606.1-exon5;Parent=PMILG00000000606.1
contig_18	AUGUSTUS	exon	6680596	6680655	.	-	.	ID=PMILG00000000606.1-exon6;Parent=PMILG00000000606.1
contig_18	AUGUSTUS	exon	6680820	6680842	.	-	.	ID=PMILG00000000606.1-exon7;Parent=PMILG00000000606.1
contig_18	AUGUSTUS	CDS	6675004	6675048	.	-	0	ID=PMILG00000000606.1-cds1;Parent=PMILG00000000606.1
contig_18	AUGUSTUS	CDS	6677184	6677302	.	-	2	ID=PMILG00000000606.1-cds2;Parent=PMILG00000000606.1
contig_18	AUGUSTUS	CDS	6677451	6677635	.	-	1	ID=PMILG00000000606.1-cds3;Parent=PMILG00000000606.1
contig_18	AUGUSTUS	CDS	6679648	6679844	.	-	0	ID=PMILG00000000606.1-cds4;Parent=PMILG00000000606.1
contig_18	AUGUSTUS	CDS	6679932	6680073	.	-	1	ID=PMILG00000000606.1-cds5;Parent=PMILG00000000606.1
contig_18	AUGUSTUS	CDS	6680596	6680655	.	-	1	ID=PMILG00000000606.1-cds6;Parent=PMILG00000000606.1
contig_18	AUGUSTUS	CDS	6680820	6680842	.	-	0	ID=PMILG00000000606.1-cds7;Parent=PMILG00000000606.1
contig_18	AUGUSTUS	gene	6682399	6697244	.	+	.	ID=PMILG00000000607;Name=contig_18.g24142.t1
contig_18	AUGUSTUS	mRNA	6682399	6697244	.	+	.	ID=PMILG00000000607.1;Parent=PMILG00000000607;Name=contig_18.g24142.t1
contig_18	AUGUSTUS	exon	6682399	6682660	.	+	.	ID=PMILG00000000607.1-exon1;Parent=PMILG00000000607.1
contig_18	AUGUSTUS	exon	6685747	6685865	.	+	.	ID=PMILG00000000607.1-exon2;Parent=PMILG00000000607.1
contig_18	AUGUSTUS	exon	6686013	6686234	.	+	.	ID=PMILG00000000607.1-exon3;Parent=PMILG00000000607.1
contig_18	AUGUSTUS	exon	6693279	6693455	.	+	.	ID=PMILG00000000607.1-exon4;Parent=PMILG00000000607.1
contig_18	AUGUSTUS	exon	6693737	6693872	.	+	.	ID=PMILG00000000607.1-exon5;Parent=PMILG00000000607.1
contig_18	AUGUSTUS	exon	6694679	6694884	.	+	.	ID=PMILG00000000607.1-exon6;Parent=PMILG00000000607.1
contig_18	AUGUSTUS	exon	6695072	6695221	.	+	.	ID=PMILG00000000607.1-exon7;Parent=PMILG00000000607.1
contig_18	AUGUSTUS	exon	6695335	6695456	.	+	.	ID=PMILG00000000607.1-exon8;Parent=PMILG00000000607.1
contig_18	AUGUSTUS	exon	6696632	6697244	.	+	.	ID=PMILG00000000607.1-exon9;Parent=PMILG00000000607.1
contig_18	AUGUSTUS	CDS	6682399	6682660	.	+	0	ID=PMILG00000000607.1-cds1;Parent=PMILG00000000607.1
contig_18	AUGUSTUS	CDS	6685747	6685865	.	+	2	ID=PMILG00000000607.1-cds2;Parent=PMILG00000000607.1
contig_18	AUGUSTUS	CDS	6686013	6686234	.	+	0	ID=PMILG00000000607.1-cds3;Parent=PMILG00000000607.1
contig_18	AUGUSTUS	CDS	6693279	6693455	.	+	0	ID=PMILG00000000607.1-cds4;Parent=PMILG00000000607.1
contig_18	AUGUSTUS	CDS	6693737	6693872	.	+	0	ID=PMILG00000000607.1-cds5;Parent=PMILG00000000607.1
contig_18	AUGUSTUS	CDS	6694679	6694884	.	+	2	ID=PMILG00000000607.1-cds6;Parent=PMILG00000000607.1
contig_18	AUGUSTUS	CDS	6695072	6695221	.	+	0	ID=PMILG00000000607.1-cds7;Parent=PMILG00000000607.1
contig_18	AUGUSTUS	CDS	6695335	6695456	.	+	0	ID=PMILG00000000607.1-cds8;Parent=PMILG00000000607.1
contig_18	AUGUSTUS	CDS	6696632	6697244	.	+	1	ID=PMILG00000000607.1-cds9;Parent=PMILG00000000607.1
contig_18	AUGUSTUS	gene	6700818	6706950	.	+	.	ID=PMILG00000000608;Name=contig_18.g24143.t1
contig_18	AUGUSTUS	mRNA	6700818	6706950	.	+	.	ID=PMILG00000000608.1;Parent=PMILG00000000608;Name=contig_18.g24143.t1
contig_18	AUGUSTUS	exon	6700818	6700831	.	+	.	ID=PMILG00000000608.1-exon1;Parent=PMILG00000000608.1
contig_18	AUGUSTUS	exon	6704627	6704776	.	+	.	ID=PMILG00000000608.1-exon2;Parent=PMILG00000000608.1
contig_18	AUGUSTUS	exon	6706434	6706554	.	+	.	ID=PMILG00000000608.1-exon3;Parent=PMILG00000000608.1
contig_18	AUGUSTUS	exon	6706873	6706950	.	+	.	ID=PMILG00000000608.1-exon4;Parent=PMILG00000000608.1
contig_18	AUGUSTUS	CDS	6700818	6700831	.	+	0	ID=PMILG00000000608.1-cds1;Parent=PMILG00000000608.1
contig_18	AUGUSTUS	CDS	6704627	6704776	.	+	1	ID=PMILG00000000608.1-cds2;Parent=PMILG00000000608.1
contig_18	AUGUSTUS	CDS	6706434	6706554	.	+	1	ID=PMILG00000000608.1-cds3;Parent=PMILG00000000608.1
contig_18	AUGUSTUS	CDS	6706873	6706950	.	+	0	ID=PMILG00000000608.1-cds4;Parent=PMILG00000000608.1
contig_18	AUGUSTUS	gene	6707025	6726470	.	+	.	ID=PMILG00000000609;Name=contig_18.g24144.t1
contig_18	AUGUSTUS	mRNA	6707025	6726470	.	+	.	ID=PMILG00000000609.1;Parent=PMILG00000000609;Name=contig_18.g24144.t1
contig_18	AUGUSTUS	exon	6707025	6707128	.	+	.	ID=PMILG00000000609.1-exon1;Parent=PMILG00000000609.1
contig_18	AUGUSTUS	exon	6707961	6708039	.	+	.	ID=PMILG00000000609.1-exon2;Parent=PMILG00000000609.1
contig_18	AUGUSTUS	exon	6708294	6708337	.	+	.	ID=PMILG00000000609.1-exon3;Parent=PMILG00000000609.1
contig_18	AUGUSTUS	exon	6708803	6708890	.	+	.	ID=PMILG00000000609.1-exon4;Parent=PMILG00000000609.1
contig_18	AUGUSTUS	exon	6709289	6709373	.	+	.	ID=PMILG00000000609.1-exon5;Parent=PMILG00000000609.1
contig_18	AUGUSTUS	exon	6710054	6710210	.	+	.	ID=PMILG00000000609.1-exon6;Parent=PMILG00000000609.1
contig_18	AUGUSTUS	exon	6710310	6710385	.	+	.	ID=PMILG00000000609.1-exon7;Parent=PMILG00000000609.1
contig_18	AUGUSTUS	exon	6710626	6710670	.	+	.	ID=PMILG00000000609.1-exon8;Parent=PMILG00000000609.1
contig_18	AUGUSTUS	exon	6710871	6710951	.	+	.	ID=PMILG00000000609.1-exon9;Parent=PMILG00000000609.1
contig_18	AUGUSTUS	exon	6711761	6711875	.	+	.	ID=PMILG00000000609.1-exon10;Parent=PMILG00000000609.1
contig_18	AUGUSTUS	exon	6712985	6713140	.	+	.	ID=PMILG00000000609.1-exon11;Parent=PMILG00000000609.1
contig_18	AUGUSTUS	exon	6713678	6713802	.	+	.	ID=PMILG00000000609.1-exon12;Parent=PMILG00000000609.1
contig_18	AUGUSTUS	exon	6714710	6714787	.	+	.	ID=PMILG00000000609.1-exon13;Parent=PMILG00000000609.1
contig_18	AUGUSTUS	exon	6715185	6715233	.	+	.	ID=PMILG00000000609.1-exon14;Parent=PMILG00000000609.1
contig_18	AUGUSTUS	exon	6717709	6717863	.	+	.	ID=PMILG00000000609.1-exon15;Parent=PMILG00000000609.1
contig_18	AUGUSTUS	exon	6720620	6720806	.	+	.	ID=PMILG00000000609.1-exon16;Parent=PMILG00000000609.1
contig_18	AUGUSTUS	exon	6721320	6721403	.	+	.	ID=PMILG00000000609.1-exon17;Parent=PMILG00000000609.1
contig_18	AUGUSTUS	exon	6721563	6721663	.	+	.	ID=PMILG00000000609.1-exon18;Parent=PMILG00000000609.1
contig_18	AUGUSTUS	exon	6722195	6722370	.	+	.	ID=PMILG00000000609.1-exon19;Parent=PMILG00000000609.1
contig_18	AUGUSTUS	exon	6722830	6722893	.	+	.	ID=PMILG00000000609.1-exon20;Parent=PMILG00000000609.1
contig_18	AUGUSTUS	exon	6723735	6723854	.	+	.	ID=PMILG00000000609.1-exon21;Parent=PMILG00000000609.1
contig_18	AUGUSTUS	exon	6724937	6725060	.	+	.	ID=PMILG00000000609.1-exon22;Parent=PMILG00000000609.1
contig_18	AUGUSTUS	exon	6725985	6726149	.	+	.	ID=PMILG00000000609.1-exon23;Parent=PMILG00000000609.1
contig_18	AUGUSTUS	exon	6726346	6726470	.	+	.	ID=PMILG00000000609.1-exon24;Parent=PMILG00000000609.1
contig_18	AUGUSTUS	CDS	6707025	6707128	.	+	0	ID=PMILG00000000609.1-cds1;Parent=PMILG00000000609.1
contig_18	AUGUSTUS	CDS	6707961	6708039	.	+	1	ID=PMILG00000000609.1-cds2;Parent=PMILG00000000609.1
contig_18	AUGUSTUS	CDS	6708294	6708337	.	+	0	ID=PMILG00000000609.1-cds3;Parent=PMILG00000000609.1
contig_18	AUGUSTUS	CDS	6708803	6708890	.	+	1	ID=PMILG00000000609.1-cds4;Parent=PMILG00000000609.1
contig_18	AUGUSTUS	CDS	6709289	6709373	.	+	0	ID=PMILG00000000609.1-cds5;Parent=PMILG00000000609.1
contig_18	AUGUSTUS	CDS	6710054	6710210	.	+	2	ID=PMILG00000000609.1-cds6;Parent=PMILG00000000609.1
contig_18	AUGUSTUS	CDS	6710310	6710385	.	+	1	ID=PMILG00000000609.1-cds7;Parent=PMILG00000000609.1
contig_18	AUGUSTUS	CDS	6710626	6710670	.	+	0	ID=PMILG00000000609.1-cds8;Parent=PMILG00000000609.1
contig_18	AUGUSTUS	CDS	6710871	6710951	.	+	0	ID=PMILG00000000609.1-cds9;Parent=PMILG00000000609.1
contig_18	AUGUSTUS	CDS	6711761	6711875	.	+	0	ID=PMILG00000000609.1-cds10;Parent=PMILG00000000609.1
contig_18	AUGUSTUS	CDS	6712985	6713140	.	+	2	ID=PMILG00000000609.1-cds11;Parent=PMILG00000000609.1
contig_18	AUGUSTUS	CDS	6713678	6713802	.	+	2	ID=PMILG00000000609.1-cds12;Parent=PMILG00000000609.1
contig_18	AUGUSTUS	CDS	6714710	6714787	.	+	0	ID=PMILG00000000609.1-cds13;Parent=PMILG00000000609.1
contig_18	AUGUSTUS	CDS	6715185	6715233	.	+	0	ID=PMILG00000000609.1-cds14;Parent=PMILG00000000609.1
contig_18	AUGUSTUS	CDS	6717709	6717863	.	+	2	ID=PMILG00000000609.1-cds15;Parent=PMILG00000000609.1
contig_18	AUGUSTUS	CDS	6720620	6720806	.	+	0	ID=PMILG00000000609.1-cds16;Parent=PMILG00000000609.1
contig_18	AUGUSTUS	CDS	6721320	6721403	.	+	2	ID=PMILG00000000609.1-cds17;Parent=PMILG00000000609.1
contig_18	AUGUSTUS	CDS	6721563	6721663	.	+	2	ID=PMILG00000000609.1-cds18;Parent=PMILG00000000609.1
contig_18	AUGUSTUS	CDS	6722195	6722370	.	+	0	ID=PMILG00000000609.1-cds19;Parent=PMILG00000000609.1
contig_18	AUGUSTUS	CDS	6722830	6722893	.	+	1	ID=PMILG00000000609.1-cds20;Parent=PMILG00000000609.1
contig_18	AUGUSTUS	CDS	6723735	6723854	.	+	0	ID=PMILG00000000609.1-cds21;Parent=PMILG00000000609.1
contig_18	AUGUSTUS	CDS	6724937	6725060	.	+	0	ID=PMILG00000000609.1-cds22;Parent=PMILG00000000609.1
contig_18	AUGUSTUS	CDS	6725985	6726149	.	+	2	ID=PMILG00000000609.1-cds23;Parent=PMILG00000000609.1
contig_18	AUGUSTUS	CDS	6726346	6726470	.	+	2	ID=PMILG00000000609.1-cds24;Parent=PMILG00000000609.1
contig_18	AUGUSTUS	gene	6726522	6727600	.	+	.	ID=PMILG00000000610;Name=contig_18.g24145.t1
contig_18	AUGUSTUS	mRNA	6726522	6727600	.	+	.	ID=PMILG00000000610.1;Parent=PMILG00000000610;Name=contig_18.g24145.t1
contig_18	AUGUSTUS	exon	6726522	6726532	.	+	.	ID=PMILG00000000610.1-exon1;Parent=PMILG00000000610.1
contig_18	AUGUSTUS	exon	6726679	6726825	.	+	.	ID=PMILG00000000610.1-exon2;Parent=PMILG00000000610.1
contig_18	AUGUSTUS	exon	6727510	6727600	.	+	.	ID=PMILG00000000610.1-exon3;Parent=PMILG00000000610.1
contig_18	AUGUSTUS	CDS	6726522	6726532	.	+	0	ID=PMILG00000000610.1-cds1;Parent=PMILG00000000610.1
contig_18	AUGUSTUS	CDS	6726679	6726825	.	+	1	ID=PMILG00000000610.1-cds2;Parent=PMILG00000000610.1
contig_18	AUGUSTUS	CDS	6727510	6727600	.	+	1	ID=PMILG00000000610.1-cds3;Parent=PMILG00000000610.1
contig_18	.	gene	6735003	6744153	.	-	.	ID=PMILG00000000611;Name=contig_18.g24146.t1
contig_18	.	mRNA	6735003	6744153	.	-	.	ID=PMILG00000000611.1;Parent=PMILG00000000611;Name=contig_18.g24146.t1
contig_18	.	exon	6735003	6735478	.	-	.	ID=PMILG00000000611.1-exon1;Parent=PMILG00000000611.1
contig_18	.	exon	6735568	6735768	.	-	.	ID=PMILG00000000611.1-exon2;Parent=PMILG00000000611.1
contig_18	.	exon	6736009	6736158	.	-	.	ID=PMILG00000000611.1-exon3;Parent=PMILG00000000611.1
contig_18	.	exon	6737014	6737122	.	-	.	ID=PMILG00000000611.1-exon4;Parent=PMILG00000000611.1
contig_18	.	exon	6737321	6737475	.	-	.	ID=PMILG00000000611.1-exon5;Parent=PMILG00000000611.1
contig_18	.	exon	6737629	6737826	.	-	.	ID=PMILG00000000611.1-exon6;Parent=PMILG00000000611.1
contig_18	.	exon	6738861	6739049	.	-	.	ID=PMILG00000000611.1-exon7;Parent=PMILG00000000611.1
contig_18	.	exon	6740744	6740966	.	-	.	ID=PMILG00000000611.1-exon8;Parent=PMILG00000000611.1
contig_18	.	exon	6743576	6744153	.	-	.	ID=PMILG00000000611.1-exon9;Parent=PMILG00000000611.1
contig_18	.	CDS	6735303	6735478	.	-	2	ID=PMILG00000000611.1-cds1;Parent=PMILG00000000611.1
contig_18	.	CDS	6735568	6735768	.	-	2	ID=PMILG00000000611.1-cds2;Parent=PMILG00000000611.1
contig_18	.	CDS	6736009	6736158	.	-	2	ID=PMILG00000000611.1-cds3;Parent=PMILG00000000611.1
contig_18	.	CDS	6737014	6737122	.	-	0	ID=PMILG00000000611.1-cds4;Parent=PMILG00000000611.1
contig_18	.	CDS	6737321	6737475	.	-	2	ID=PMILG00000000611.1-cds5;Parent=PMILG00000000611.1
contig_18	.	CDS	6737629	6737826	.	-	2	ID=PMILG00000000611.1-cds6;Parent=PMILG00000000611.1
contig_18	.	CDS	6738861	6739049	.	-	2	ID=PMILG00000000611.1-cds7;Parent=PMILG00000000611.1
contig_18	.	CDS	6740744	6740966	.	-	0	ID=PMILG00000000611.1-cds8;Parent=PMILG00000000611.1
contig_18	.	CDS	6743576	6743923	.	-	0	ID=PMILG00000000611.1-cds9;Parent=PMILG00000000611.1
contig_18	.	five_prime_UTR	6743924	6744153	.	-	.	ID=PMILG00000000611.1-five_prime_utr1;Parent=PMILG00000000611.1
contig_18	.	three_prime_UTR	6735003	6735302	.	-	.	ID=PMILG00000000611.1-three_prime_utr1;Parent=PMILG00000000611.1
contig_18	AUGUSTUS	gene	6758847	6759209	.	-	.	ID=PMILG00000000612;Name=contig_18.g24147.t1
contig_18	AUGUSTUS	mRNA	6758847	6759209	.	-	.	ID=PMILG00000000612.1;Parent=PMILG00000000612;Name=contig_18.g24147.t1
contig_18	AUGUSTUS	exon	6758847	6759209	.	-	.	ID=PMILG00000000612.1-exon1;Parent=PMILG00000000612.1
contig_18	AUGUSTUS	CDS	6758847	6759209	.	-	0	ID=PMILG00000000612.1-cds1;Parent=PMILG00000000612.1
contig_18	.	gene	6766101	6779204	.	-	.	ID=PMILG00000000613;Name=contig_18.g24148.t1
contig_18	.	mRNA	6766101	6779204	.	-	.	ID=PMILG00000000613.1;Parent=PMILG00000000613;Name=contig_18.g24148.t1
contig_18	.	exon	6766101	6767541	.	-	.	ID=PMILG00000000613.1-exon1;Parent=PMILG00000000613.1
contig_18	.	exon	6767630	6767830	.	-	.	ID=PMILG00000000613.1-exon2;Parent=PMILG00000000613.1
contig_18	.	exon	6768049	6768198	.	-	.	ID=PMILG00000000613.1-exon3;Parent=PMILG00000000613.1
contig_18	.	exon	6768705	6768813	.	-	.	ID=PMILG00000000613.1-exon4;Parent=PMILG00000000613.1
contig_18	.	exon	6769355	6769509	.	-	.	ID=PMILG00000000613.1-exon5;Parent=PMILG00000000613.1
contig_18	.	exon	6769667	6769864	.	-	.	ID=PMILG00000000613.1-exon6;Parent=PMILG00000000613.1
contig_18	.	exon	6772902	6773090	.	-	.	ID=PMILG00000000613.1-exon7;Parent=PMILG00000000613.1
contig_18	.	exon	6775570	6775792	.	-	.	ID=PMILG00000000613.1-exon8;Parent=PMILG00000000613.1
contig_18	.	exon	6778696	6779204	.	-	.	ID=PMILG00000000613.1-exon9;Parent=PMILG00000000613.1
contig_18	.	CDS	6767474	6767541	.	-	2	ID=PMILG00000000613.1-cds1;Parent=PMILG00000000613.1
contig_18	.	CDS	6767630	6767830	.	-	2	ID=PMILG00000000613.1-cds2;Parent=PMILG00000000613.1
contig_18	.	CDS	6768049	6768198	.	-	2	ID=PMILG00000000613.1-cds3;Parent=PMILG00000000613.1
contig_18	.	CDS	6768705	6768813	.	-	0	ID=PMILG00000000613.1-cds4;Parent=PMILG00000000613.1
contig_18	.	CDS	6769355	6769509	.	-	2	ID=PMILG00000000613.1-cds5;Parent=PMILG00000000613.1
contig_18	.	CDS	6769667	6769864	.	-	2	ID=PMILG00000000613.1-cds6;Parent=PMILG00000000613.1
contig_18	.	CDS	6772902	6773090	.	-	2	ID=PMILG00000000613.1-cds7;Parent=PMILG00000000613.1
contig_18	.	CDS	6775570	6775792	.	-	0	ID=PMILG00000000613.1-cds8;Parent=PMILG00000000613.1
contig_18	.	CDS	6778696	6779067	.	-	0	ID=PMILG00000000613.1-cds9;Parent=PMILG00000000613.1
contig_18	.	five_prime_UTR	6779068	6779204	.	-	.	ID=PMILG00000000613.1-five_prime_utr1;Parent=PMILG00000000613.1
contig_18	.	three_prime_UTR	6766101	6767473	.	-	.	ID=PMILG00000000613.1-three_prime_utr1;Parent=PMILG00000000613.1
contig_18	.	mRNA	6766101	6779204	.	-	.	ID=PMILG00000000613.2;Parent=PMILG00000000613;Name=contig_18.g24148.t1
contig_18	.	exon	6766101	6767541	.	-	.	ID=PMILG00000000613.2-exon1;Parent=PMILG00000000613.2
contig_18	.	exon	6767630	6767830	.	-	.	ID=PMILG00000000613.2-exon2;Parent=PMILG00000000613.2
contig_18	.	exon	6768049	6768198	.	-	.	ID=PMILG00000000613.2-exon3;Parent=PMILG00000000613.2
contig_18	.	exon	6768705	6768813	.	-	.	ID=PMILG00000000613.2-exon4;Parent=PMILG00000000613.2
contig_18	.	exon	6769355	6769509	.	-	.	ID=PMILG00000000613.2-exon5;Parent=PMILG00000000613.2
contig_18	.	exon	6769667	6769864	.	-	.	ID=PMILG00000000613.2-exon6;Parent=PMILG00000000613.2
contig_18	.	exon	6772902	6773090	.	-	.	ID=PMILG00000000613.2-exon7;Parent=PMILG00000000613.2
contig_18	.	exon	6775570	6775792	.	-	.	ID=PMILG00000000613.2-exon8;Parent=PMILG00000000613.2
contig_18	.	exon	6778696	6778903	.	-	.	ID=PMILG00000000613.2-exon9;Parent=PMILG00000000613.2
contig_18	.	exon	6778951	6779204	.	-	.	ID=PMILG00000000613.2-exon10;Parent=PMILG00000000613.2
contig_18	.	CDS	6767474	6767541	.	-	2	ID=PMILG00000000613.2-cds1;Parent=PMILG00000000613.2
contig_18	.	CDS	6767630	6767830	.	-	2	ID=PMILG00000000613.2-cds2;Parent=PMILG00000000613.2
contig_18	.	CDS	6768049	6768198	.	-	2	ID=PMILG00000000613.2-cds3;Parent=PMILG00000000613.2
contig_18	.	CDS	6768705	6768813	.	-	0	ID=PMILG00000000613.2-cds4;Parent=PMILG00000000613.2
contig_18	.	CDS	6769355	6769509	.	-	2	ID=PMILG00000000613.2-cds5;Parent=PMILG00000000613.2
contig_18	.	CDS	6769667	6769864	.	-	2	ID=PMILG00000000613.2-cds6;Parent=PMILG00000000613.2
contig_18	.	CDS	6772902	6773090	.	-	2	ID=PMILG00000000613.2-cds7;Parent=PMILG00000000613.2
contig_18	.	CDS	6775570	6775792	.	-	0	ID=PMILG00000000613.2-cds8;Parent=PMILG00000000613.2
contig_18	.	CDS	6778696	6778836	.	-	0	ID=PMILG00000000613.2-cds9;Parent=PMILG00000000613.2
contig_18	.	five_prime_UTR	6778837	6778903	.	-	.	ID=PMILG00000000613.2-five_prime_utr1;Parent=PMILG00000000613.2
contig_18	.	five_prime_UTR	6778951	6779204	.	-	.	ID=PMILG00000000613.2-five_prime_utr2;Parent=PMILG00000000613.2
contig_18	.	three_prime_UTR	6766101	6767473	.	-	.	ID=PMILG00000000613.2-three_prime_utr1;Parent=PMILG00000000613.2
contig_18	AUGUSTUS	gene	6784158	6813741	.	+	.	ID=PMILG00000000614;Name=contig_18.g24149.t1
contig_18	AUGUSTUS	mRNA	6784158	6813741	.	+	.	ID=PMILG00000000614.1;Parent=PMILG00000000614;Name=contig_18.g24149.t1
contig_18	AUGUSTUS	exon	6784158	6784188	.	+	.	ID=PMILG00000000614.1-exon1;Parent=PMILG00000000614.1
contig_18	AUGUSTUS	exon	6790088	6790184	.	+	.	ID=PMILG00000000614.1-exon2;Parent=PMILG00000000614.1
contig_18	AUGUSTUS	exon	6791806	6791869	.	+	.	ID=PMILG00000000614.1-exon3;Parent=PMILG00000000614.1
contig_18	AUGUSTUS	exon	6793353	6793459	.	+	.	ID=PMILG00000000614.1-exon4;Parent=PMILG00000000614.1
contig_18	AUGUSTUS	exon	6794603	6794755	.	+	.	ID=PMILG00000000614.1-exon5;Parent=PMILG00000000614.1
contig_18	AUGUSTUS	exon	6795927	6795944	.	+	.	ID=PMILG00000000614.1-exon6;Parent=PMILG00000000614.1
contig_18	AUGUSTUS	exon	6797770	6797840	.	+	.	ID=PMILG00000000614.1-exon7;Parent=PMILG00000000614.1
contig_18	AUGUSTUS	exon	6799465	6799559	.	+	.	ID=PMILG00000000614.1-exon8;Parent=PMILG00000000614.1
contig_18	AUGUSTUS	exon	6802178	6802571	.	+	.	ID=PMILG00000000614.1-exon9;Parent=PMILG00000000614.1
contig_18	AUGUSTUS	exon	6803612	6803850	.	+	.	ID=PMILG00000000614.1-exon10;Parent=PMILG00000000614.1
contig_18	AUGUSTUS	exon	6804222	6804362	.	+	.	ID=PMILG00000000614.1-exon11;Parent=PMILG00000000614.1
contig_18	AUGUSTUS	exon	6805002	6805035	.	+	.	ID=PMILG00000000614.1-exon12;Parent=PMILG00000000614.1
contig_18	AUGUSTUS	exon	6807057	6807245	.	+	.	ID=PMILG00000000614.1-exon13;Parent=PMILG00000000614.1
contig_18	AUGUSTUS	exon	6809027	6809220	.	+	.	ID=PMILG00000000614.1-exon14;Parent=PMILG00000000614.1
contig_18	AUGUSTUS	exon	6810308	6810504	.	+	.	ID=PMILG00000000614.1-exon15;Parent=PMILG00000000614.1
contig_18	AUGUSTUS	exon	6811342	6811458	.	+	.	ID=PMILG00000000614.1-exon16;Parent=PMILG00000000614.1
contig_18	AUGUSTUS	exon	6811571	6811693	.	+	.	ID=PMILG00000000614.1-exon17;Parent=PMILG00000000614.1
contig_18	AUGUSTUS	exon	6811778	6811870	.	+	.	ID=PMILG00000000614.1-exon18;Parent=PMILG00000000614.1
contig_18	AUGUSTUS	exon	6812485	6812822	.	+	.	ID=PMILG00000000614.1-exon19;Parent=PMILG00000000614.1
contig_18	AUGUSTUS	exon	6813459	6813547	.	+	.	ID=PMILG00000000614.1-exon20;Parent=PMILG00000000614.1
contig_18	AUGUSTUS	exon	6813649	6813741	.	+	.	ID=PMILG00000000614.1-exon21;Parent=PMILG00000000614.1
contig_18	AUGUSTUS	CDS	6784158	6784188	.	+	0	ID=PMILG00000000614.1-cds1;Parent=PMILG00000000614.1
contig_18	AUGUSTUS	CDS	6790088	6790184	.	+	2	ID=PMILG00000000614.1-cds2;Parent=PMILG00000000614.1
contig_18	AUGUSTUS	CDS	6791806	6791869	.	+	1	ID=PMILG00000000614.1-cds3;Parent=PMILG00000000614.1
contig_18	AUGUSTUS	CDS	6793353	6793459	.	+	0	ID=PMILG00000000614.1-cds4;Parent=PMILG00000000614.1
contig_18	AUGUSTUS	CDS	6794603	6794755	.	+	1	ID=PMILG00000000614.1-cds5;Parent=PMILG00000000614.1
contig_18	AUGUSTUS	CDS	6795927	6795944	.	+	1	ID=PMILG00000000614.1-cds6;Parent=PMILG00000000614.1
contig_18	AUGUSTUS	CDS	6797770	6797840	.	+	1	ID=PMILG00000000614.1-cds7;Parent=PMILG00000000614.1
contig_18	AUGUSTUS	CDS	6799465	6799559	.	+	2	ID=PMILG00000000614.1-cds8;Parent=PMILG00000000614.1
contig_18	AUGUSTUS	CDS	6802178	6802571	.	+	0	ID=PMILG00000000614.1-cds9;Parent=PMILG00000000614.1
contig_18	AUGUSTUS	CDS	6803612	6803850	.	+	2	ID=PMILG00000000614.1-cds10;Parent=PMILG00000000614.1
contig_18	AUGUSTUS	CDS	6804222	6804362	.	+	0	ID=PMILG00000000614.1-cds11;Parent=PMILG00000000614.1
contig_18	AUGUSTUS	CDS	6805002	6805035	.	+	0	ID=PMILG00000000614.1-cds12;Parent=PMILG00000000614.1
contig_18	AUGUSTUS	CDS	6807057	6807245	.	+	2	ID=PMILG00000000614.1-cds13;Parent=PMILG00000000614.1
contig_18	AUGUSTUS	CDS	6809027	6809220	.	+	2	ID=PMILG00000000614.1-cds14;Parent=PMILG00000000614.1
contig_18	AUGUSTUS	CDS	6810308	6810504	.	+	0	ID=PMILG00000000614.1-cds15;Parent=PMILG00000000614.1
contig_18	AUGUSTUS	CDS	6811342	6811458	.	+	1	ID=PMILG00000000614.1-cds16;Parent=PMILG00000000614.1
contig_18	AUGUSTUS	CDS	6811571	6811693	.	+	1	ID=PMILG00000000614.1-cds17;Parent=PMILG00000000614.1
contig_18	AUGUSTUS	CDS	6811778	6811870	.	+	1	ID=PMILG00000000614.1-cds18;Parent=PMILG00000000614.1
contig_18	AUGUSTUS	CDS	6812485	6812822	.	+	1	ID=PMILG00000000614.1-cds19;Parent=PMILG00000000614.1
contig_18	AUGUSTUS	CDS	6813459	6813547	.	+	2	ID=PMILG00000000614.1-cds20;Parent=PMILG00000000614.1
contig_18	AUGUSTUS	CDS	6813649	6813741	.	+	0	ID=PMILG00000000614.1-cds21;Parent=PMILG00000000614.1
contig_18	AUGUSTUS	gene	6813820	6816751	.	+	.	ID=PMILG00000000615;Name=contig_18.g24150.t1
contig_18	AUGUSTUS	mRNA	6813820	6816751	.	+	.	ID=PMILG00000000615.1;Parent=PMILG00000000615;Name=contig_18.g24150.t1
contig_18	AUGUSTUS	exon	6813820	6813935	.	+	.	ID=PMILG00000000615.1-exon1;Parent=PMILG00000000615.1
contig_18	AUGUSTUS	exon	6815045	6815195	.	+	.	ID=PMILG00000000615.1-exon2;Parent=PMILG00000000615.1
contig_18	AUGUSTUS	exon	6816524	6816751	.	+	.	ID=PMILG00000000615.1-exon3;Parent=PMILG00000000615.1
contig_18	AUGUSTUS	CDS	6813820	6813935	.	+	0	ID=PMILG00000000615.1-cds1;Parent=PMILG00000000615.1
contig_18	AUGUSTUS	CDS	6815045	6815195	.	+	1	ID=PMILG00000000615.1-cds2;Parent=PMILG00000000615.1
contig_18	AUGUSTUS	CDS	6816524	6816751	.	+	0	ID=PMILG00000000615.1-cds3;Parent=PMILG00000000615.1
contig_18	AUGUSTUS	gene	6841193	6935251	.	+	.	ID=PMILG00000000616;Name=contig_18.g24151.t1
contig_18	AUGUSTUS	mRNA	6841193	6935251	.	+	.	ID=PMILG00000000616.1;Parent=PMILG00000000616;Name=contig_18.g24151.t1
contig_18	AUGUSTUS	exon	6841193	6841309	.	+	.	ID=PMILG00000000616.1-exon1;Parent=PMILG00000000616.1
contig_18	AUGUSTUS	exon	6847533	6847602	.	+	.	ID=PMILG00000000616.1-exon2;Parent=PMILG00000000616.1
contig_18	AUGUSTUS	exon	6848751	6848824	.	+	.	ID=PMILG00000000616.1-exon3;Parent=PMILG00000000616.1
contig_18	AUGUSTUS	exon	6851694	6851823	.	+	.	ID=PMILG00000000616.1-exon4;Parent=PMILG00000000616.1
contig_18	AUGUSTUS	exon	6852845	6852950	.	+	.	ID=PMILG00000000616.1-exon5;Parent=PMILG00000000616.1
contig_18	AUGUSTUS	exon	6854231	6854286	.	+	.	ID=PMILG00000000616.1-exon6;Parent=PMILG00000000616.1
contig_18	AUGUSTUS	exon	6854373	6854470	.	+	.	ID=PMILG00000000616.1-exon7;Parent=PMILG00000000616.1
contig_18	AUGUSTUS	exon	6855031	6855195	.	+	.	ID=PMILG00000000616.1-exon8;Parent=PMILG00000000616.1
contig_18	AUGUSTUS	exon	6861133	6861213	.	+	.	ID=PMILG00000000616.1-exon9;Parent=PMILG00000000616.1
contig_18	AUGUSTUS	exon	6872122	6872302	.	+	.	ID=PMILG00000000616.1-exon10;Parent=PMILG00000000616.1
contig_18	AUGUSTUS	exon	6879017	6879161	.	+	.	ID=PMILG00000000616.1-exon11;Parent=PMILG00000000616.1
contig_18	AUGUSTUS	exon	6897594	6897751	.	+	.	ID=PMILG00000000616.1-exon12;Parent=PMILG00000000616.1
contig_18	AUGUSTUS	exon	6898387	6898478	.	+	.	ID=PMILG00000000616.1-exon13;Parent=PMILG00000000616.1
contig_18	AUGUSTUS	exon	6900454	6900526	.	+	.	ID=PMILG00000000616.1-exon14;Parent=PMILG00000000616.1
contig_18	AUGUSTUS	exon	6904326	6904453	.	+	.	ID=PMILG00000000616.1-exon15;Parent=PMILG00000000616.1
contig_18	AUGUSTUS	exon	6906877	6906972	.	+	.	ID=PMILG00000000616.1-exon16;Parent=PMILG00000000616.1
contig_18	AUGUSTUS	exon	6907337	6907507	.	+	.	ID=PMILG00000000616.1-exon17;Parent=PMILG00000000616.1
contig_18	AUGUSTUS	exon	6915903	6915941	.	+	.	ID=PMILG00000000616.1-exon18;Parent=PMILG00000000616.1
contig_18	AUGUSTUS	exon	6916128	6916221	.	+	.	ID=PMILG00000000616.1-exon19;Parent=PMILG00000000616.1
contig_18	AUGUSTUS	exon	6922517	6922647	.	+	.	ID=PMILG00000000616.1-exon20;Parent=PMILG00000000616.1
contig_18	AUGUSTUS	exon	6922751	6922828	.	+	.	ID=PMILG00000000616.1-exon21;Parent=PMILG00000000616.1
contig_18	AUGUSTUS	exon	6925284	6925413	.	+	.	ID=PMILG00000000616.1-exon22;Parent=PMILG00000000616.1
contig_18	AUGUSTUS	exon	6928766	6928856	.	+	.	ID=PMILG00000000616.1-exon23;Parent=PMILG00000000616.1
contig_18	AUGUSTUS	exon	6931671	6931821	.	+	.	ID=PMILG00000000616.1-exon24;Parent=PMILG00000000616.1
contig_18	AUGUSTUS	exon	6935039	6935251	.	+	.	ID=PMILG00000000616.1-exon25;Parent=PMILG00000000616.1
contig_18	AUGUSTUS	CDS	6841193	6841309	.	+	0	ID=PMILG00000000616.1-cds1;Parent=PMILG00000000616.1
contig_18	AUGUSTUS	CDS	6847533	6847602	.	+	0	ID=PMILG00000000616.1-cds2;Parent=PMILG00000000616.1
contig_18	AUGUSTUS	CDS	6848751	6848824	.	+	2	ID=PMILG00000000616.1-cds3;Parent=PMILG00000000616.1
contig_18	AUGUSTUS	CDS	6851694	6851823	.	+	0	ID=PMILG00000000616.1-cds4;Parent=PMILG00000000616.1
contig_18	AUGUSTUS	CDS	6852845	6852950	.	+	2	ID=PMILG00000000616.1-cds5;Parent=PMILG00000000616.1
contig_18	AUGUSTUS	CDS	6854231	6854286	.	+	1	ID=PMILG00000000616.1-cds6;Parent=PMILG00000000616.1
contig_18	AUGUSTUS	CDS	6854373	6854470	.	+	2	ID=PMILG00000000616.1-cds7;Parent=PMILG00000000616.1
contig_18	AUGUSTUS	CDS	6855031	6855195	.	+	0	ID=PMILG00000000616.1-cds8;Parent=PMILG00000000616.1
contig_18	AUGUSTUS	CDS	6861133	6861213	.	+	0	ID=PMILG00000000616.1-cds9;Parent=PMILG00000000616.1
contig_18	AUGUSTUS	CDS	6872122	6872302	.	+	0	ID=PMILG00000000616.1-cds10;Parent=PMILG00000000616.1
contig_18	AUGUSTUS	CDS	6879017	6879161	.	+	2	ID=PMILG00000000616.1-cds11;Parent=PMILG00000000616.1
contig_18	AUGUSTUS	CDS	6897594	6897751	.	+	1	ID=PMILG00000000616.1-cds12;Parent=PMILG00000000616.1
contig_18	AUGUSTUS	CDS	6898387	6898478	.	+	2	ID=PMILG00000000616.1-cds13;Parent=PMILG00000000616.1
contig_18	AUGUSTUS	CDS	6900454	6900526	.	+	0	ID=PMILG00000000616.1-cds14;Parent=PMILG00000000616.1
contig_18	AUGUSTUS	CDS	6904326	6904453	.	+	2	ID=PMILG00000000616.1-cds15;Parent=PMILG00000000616.1
contig_18	AUGUSTUS	CDS	6906877	6906972	.	+	0	ID=PMILG00000000616.1-cds16;Parent=PMILG00000000616.1
contig_18	AUGUSTUS	CDS	6907337	6907507	.	+	0	ID=PMILG00000000616.1-cds17;Parent=PMILG00000000616.1
contig_18	AUGUSTUS	CDS	6915903	6915941	.	+	0	ID=PMILG00000000616.1-cds18;Parent=PMILG00000000616.1
contig_18	AUGUSTUS	CDS	6916128	6916221	.	+	0	ID=PMILG00000000616.1-cds19;Parent=PMILG00000000616.1
contig_18	AUGUSTUS	CDS	6922517	6922647	.	+	2	ID=PMILG00000000616.1-cds20;Parent=PMILG00000000616.1
contig_18	AUGUSTUS	CDS	6922751	6922828	.	+	0	ID=PMILG00000000616.1-cds21;Parent=PMILG00000000616.1
contig_18	AUGUSTUS	CDS	6925284	6925413	.	+	0	ID=PMILG00000000616.1-cds22;Parent=PMILG00000000616.1
contig_18	AUGUSTUS	CDS	6928766	6928856	.	+	2	ID=PMILG00000000616.1-cds23;Parent=PMILG00000000616.1
contig_18	AUGUSTUS	CDS	6931671	6931821	.	+	1	ID=PMILG00000000616.1-cds24;Parent=PMILG00000000616.1
contig_18	AUGUSTUS	CDS	6935039	6935251	.	+	0	ID=PMILG00000000616.1-cds25;Parent=PMILG00000000616.1
contig_18	AUGUSTUS	gene	6943813	6980816	.	+	.	ID=PMILG00000000617;Name=contig_18.g24152.t1
contig_18	AUGUSTUS	mRNA	6943813	6980816	.	+	.	ID=PMILG00000000617.1;Parent=PMILG00000000617;Name=contig_18.g24152.t1
contig_18	AUGUSTUS	exon	6943813	6943967	.	+	.	ID=PMILG00000000617.1-exon1;Parent=PMILG00000000617.1
contig_18	AUGUSTUS	exon	6945776	6945814	.	+	.	ID=PMILG00000000617.1-exon2;Parent=PMILG00000000617.1
contig_18	AUGUSTUS	exon	6952268	6952371	.	+	.	ID=PMILG00000000617.1-exon3;Parent=PMILG00000000617.1
contig_18	AUGUSTUS	exon	6957703	6957837	.	+	.	ID=PMILG00000000617.1-exon4;Parent=PMILG00000000617.1
contig_18	AUGUSTUS	exon	6960169	6960195	.	+	.	ID=PMILG00000000617.1-exon5;Parent=PMILG00000000617.1
contig_18	AUGUSTUS	exon	6964624	6964842	.	+	.	ID=PMILG00000000617.1-exon6;Parent=PMILG00000000617.1
contig_18	AUGUSTUS	exon	6980617	6980816	.	+	.	ID=PMILG00000000617.1-exon7;Parent=PMILG00000000617.1
contig_18	AUGUSTUS	CDS	6943813	6943967	.	+	0	ID=PMILG00000000617.1-cds1;Parent=PMILG00000000617.1
contig_18	AUGUSTUS	CDS	6945776	6945814	.	+	1	ID=PMILG00000000617.1-cds2;Parent=PMILG00000000617.1
contig_18	AUGUSTUS	CDS	6952268	6952371	.	+	1	ID=PMILG00000000617.1-cds3;Parent=PMILG00000000617.1
contig_18	AUGUSTUS	CDS	6957703	6957837	.	+	2	ID=PMILG00000000617.1-cds4;Parent=PMILG00000000617.1
contig_18	AUGUSTUS	CDS	6960169	6960195	.	+	2	ID=PMILG00000000617.1-cds5;Parent=PMILG00000000617.1
contig_18	AUGUSTUS	CDS	6964624	6964842	.	+	2	ID=PMILG00000000617.1-cds6;Parent=PMILG00000000617.1
contig_18	AUGUSTUS	CDS	6980617	6980816	.	+	2	ID=PMILG00000000617.1-cds7;Parent=PMILG00000000617.1
contig_18	AUGUSTUS	gene	7013540	7044597	.	-	.	ID=PMILG00000000618;Name=contig_18.g24153.t1
contig_18	AUGUSTUS	mRNA	7013540	7044597	.	-	.	ID=PMILG00000000618.1;Parent=PMILG00000000618;Name=contig_18.g24153.t1
contig_18	AUGUSTUS	exon	7013540	7013751	.	-	.	ID=PMILG00000000618.1-exon1;Parent=PMILG00000000618.1
contig_18	AUGUSTUS	exon	7016731	7016950	.	-	.	ID=PMILG00000000618.1-exon2;Parent=PMILG00000000618.1
contig_18	AUGUSTUS	exon	7025996	7026521	.	-	.	ID=PMILG00000000618.1-exon3;Parent=PMILG00000000618.1
contig_18	AUGUSTUS	exon	7039599	7039657	.	-	.	ID=PMILG00000000618.1-exon4;Parent=PMILG00000000618.1
contig_18	AUGUSTUS	exon	7042151	7042300	.	-	.	ID=PMILG00000000618.1-exon5;Parent=PMILG00000000618.1
contig_18	AUGUSTUS	exon	7044589	7044597	.	-	.	ID=PMILG00000000618.1-exon6;Parent=PMILG00000000618.1
contig_18	AUGUSTUS	CDS	7013540	7013751	.	-	2	ID=PMILG00000000618.1-cds1;Parent=PMILG00000000618.1
contig_18	AUGUSTUS	CDS	7016731	7016950	.	-	0	ID=PMILG00000000618.1-cds2;Parent=PMILG00000000618.1
contig_18	AUGUSTUS	CDS	7025996	7026521	.	-	1	ID=PMILG00000000618.1-cds3;Parent=PMILG00000000618.1
contig_18	AUGUSTUS	CDS	7039599	7039657	.	-	0	ID=PMILG00000000618.1-cds4;Parent=PMILG00000000618.1
contig_18	AUGUSTUS	CDS	7042151	7042300	.	-	0	ID=PMILG00000000618.1-cds5;Parent=PMILG00000000618.1
contig_18	AUGUSTUS	CDS	7044589	7044597	.	-	0	ID=PMILG00000000618.1-cds6;Parent=PMILG00000000618.1
contig_18	AUGUSTUS	gene	7045338	7046030	.	+	.	ID=PMILG00000000619;Name=contig_18.g24154.t1
contig_18	AUGUSTUS	mRNA	7045338	7046030	.	+	.	ID=PMILG00000000619.1;Parent=PMILG00000000619;Name=contig_18.g24154.t1
contig_18	AUGUSTUS	exon	7045338	7046030	.	+	.	ID=PMILG00000000619.1-exon1;Parent=PMILG00000000619.1
contig_18	AUGUSTUS	CDS	7045338	7046030	.	+	0	ID=PMILG00000000619.1-cds1;Parent=PMILG00000000619.1
contig_18	AUGUSTUS	gene	7046288	7056217	.	-	.	ID=PMILG00000000620;Name=contig_18.g24155.t1
contig_18	AUGUSTUS	mRNA	7046288	7056217	.	-	.	ID=PMILG00000000620.1;Parent=PMILG00000000620;Name=contig_18.g24155.t1
contig_18	AUGUSTUS	exon	7046288	7046320	.	-	.	ID=PMILG00000000620.1-exon1;Parent=PMILG00000000620.1
contig_18	AUGUSTUS	exon	7047319	7047356	.	-	.	ID=PMILG00000000620.1-exon2;Parent=PMILG00000000620.1
contig_18	AUGUSTUS	exon	7053523	7053747	.	-	.	ID=PMILG00000000620.1-exon3;Parent=PMILG00000000620.1
contig_18	AUGUSTUS	exon	7056160	7056217	.	-	.	ID=PMILG00000000620.1-exon4;Parent=PMILG00000000620.1
contig_18	AUGUSTUS	CDS	7046288	7046320	.	-	0	ID=PMILG00000000620.1-cds1;Parent=PMILG00000000620.1
contig_18	AUGUSTUS	CDS	7047319	7047356	.	-	2	ID=PMILG00000000620.1-cds2;Parent=PMILG00000000620.1
contig_18	AUGUSTUS	CDS	7053523	7053747	.	-	2	ID=PMILG00000000620.1-cds3;Parent=PMILG00000000620.1
contig_18	AUGUSTUS	CDS	7056160	7056217	.	-	0	ID=PMILG00000000620.1-cds4;Parent=PMILG00000000620.1
contig_18	AUGUSTUS	gene	7140559	7141710	.	-	.	ID=PMILG00000000621;Name=contig_18.g24156.t1
contig_18	AUGUSTUS	mRNA	7140559	7141710	.	-	.	ID=PMILG00000000621.1;Parent=PMILG00000000621;Name=contig_18.g24156.t1
contig_18	AUGUSTUS	exon	7140559	7141710	.	-	.	ID=PMILG00000000621.1-exon1;Parent=PMILG00000000621.1
contig_18	AUGUSTUS	CDS	7140559	7141710	.	-	0	ID=PMILG00000000621.1-cds1;Parent=PMILG00000000621.1
contig_18	AUGUSTUS	gene	7148878	7168255	.	+	.	ID=PMILG00000000622;Name=contig_18.g24157.t1
contig_18	AUGUSTUS	mRNA	7148878	7168255	.	+	.	ID=PMILG00000000622.1;Parent=PMILG00000000622;Name=contig_18.g24157.t1
contig_18	AUGUSTUS	exon	7148878	7148887	.	+	.	ID=PMILG00000000622.1-exon1;Parent=PMILG00000000622.1
contig_18	AUGUSTUS	exon	7149785	7150027	.	+	.	ID=PMILG00000000622.1-exon2;Parent=PMILG00000000622.1
contig_18	AUGUSTUS	exon	7152058	7152557	.	+	.	ID=PMILG00000000622.1-exon3;Parent=PMILG00000000622.1
contig_18	AUGUSTUS	exon	7166048	7166179	.	+	.	ID=PMILG00000000622.1-exon4;Parent=PMILG00000000622.1
contig_18	AUGUSTUS	exon	7168238	7168255	.	+	.	ID=PMILG00000000622.1-exon5;Parent=PMILG00000000622.1
contig_18	AUGUSTUS	CDS	7148878	7148887	.	+	0	ID=PMILG00000000622.1-cds1;Parent=PMILG00000000622.1
contig_18	AUGUSTUS	CDS	7149785	7150027	.	+	2	ID=PMILG00000000622.1-cds2;Parent=PMILG00000000622.1
contig_18	AUGUSTUS	CDS	7152058	7152557	.	+	2	ID=PMILG00000000622.1-cds3;Parent=PMILG00000000622.1
contig_18	AUGUSTUS	CDS	7166048	7166179	.	+	0	ID=PMILG00000000622.1-cds4;Parent=PMILG00000000622.1
contig_18	AUGUSTUS	CDS	7168238	7168255	.	+	0	ID=PMILG00000000622.1-cds5;Parent=PMILG00000000622.1
contig_18	AUGUSTUS	gene	7265147	7294055	.	+	.	ID=PMILG00000000623;Name=contig_18.g24158.t1
contig_18	AUGUSTUS	mRNA	7265147	7294055	.	+	.	ID=PMILG00000000623.1;Parent=PMILG00000000623;Name=contig_18.g24158.t1
contig_18	AUGUSTUS	exon	7265147	7265218	.	+	.	ID=PMILG00000000623.1-exon1;Parent=PMILG00000000623.1
contig_18	AUGUSTUS	exon	7274128	7274241	.	+	.	ID=PMILG00000000623.1-exon2;Parent=PMILG00000000623.1
contig_18	AUGUSTUS	exon	7276332	7276550	.	+	.	ID=PMILG00000000623.1-exon3;Parent=PMILG00000000623.1
contig_18	AUGUSTUS	exon	7278322	7278463	.	+	.	ID=PMILG00000000623.1-exon4;Parent=PMILG00000000623.1
contig_18	AUGUSTUS	exon	7281851	7282081	.	+	.	ID=PMILG00000000623.1-exon5;Parent=PMILG00000000623.1
contig_18	AUGUSTUS	exon	7282205	7282290	.	+	.	ID=PMILG00000000623.1-exon6;Parent=PMILG00000000623.1
contig_18	AUGUSTUS	exon	7283449	7283643	.	+	.	ID=PMILG00000000623.1-exon7;Parent=PMILG00000000623.1
contig_18	AUGUSTUS	exon	7285821	7285985	.	+	.	ID=PMILG00000000623.1-exon8;Parent=PMILG00000000623.1
contig_18	AUGUSTUS	exon	7289294	7289446	.	+	.	ID=PMILG00000000623.1-exon9;Parent=PMILG00000000623.1
contig_18	AUGUSTUS	exon	7290156	7290218	.	+	.	ID=PMILG00000000623.1-exon10;Parent=PMILG00000000623.1
contig_18	AUGUSTUS	exon	7290395	7290477	.	+	.	ID=PMILG00000000623.1-exon11;Parent=PMILG00000000623.1
contig_18	AUGUSTUS	exon	7291259	7291415	.	+	.	ID=PMILG00000000623.1-exon12;Parent=PMILG00000000623.1
contig_18	AUGUSTUS	exon	7291496	7291598	.	+	.	ID=PMILG00000000623.1-exon13;Parent=PMILG00000000623.1
contig_18	AUGUSTUS	exon	7293853	7294055	.	+	.	ID=PMILG00000000623.1-exon14;Parent=PMILG00000000623.1
contig_18	AUGUSTUS	CDS	7265147	7265218	.	+	0	ID=PMILG00000000623.1-cds1;Parent=PMILG00000000623.1
contig_18	AUGUSTUS	CDS	7274128	7274241	.	+	0	ID=PMILG00000000623.1-cds2;Parent=PMILG00000000623.1
contig_18	AUGUSTUS	CDS	7276332	7276550	.	+	0	ID=PMILG00000000623.1-cds3;Parent=PMILG00000000623.1
contig_18	AUGUSTUS	CDS	7278322	7278463	.	+	0	ID=PMILG00000000623.1-cds4;Parent=PMILG00000000623.1
contig_18	AUGUSTUS	CDS	7281851	7282081	.	+	2	ID=PMILG00000000623.1-cds5;Parent=PMILG00000000623.1
contig_18	AUGUSTUS	CDS	7282205	7282290	.	+	2	ID=PMILG00000000623.1-cds6;Parent=PMILG00000000623.1
contig_18	AUGUSTUS	CDS	7283449	7283643	.	+	0	ID=PMILG00000000623.1-cds7;Parent=PMILG00000000623.1
contig_18	AUGUSTUS	CDS	7285821	7285985	.	+	0	ID=PMILG00000000623.1-cds8;Parent=PMILG00000000623.1
contig_18	AUGUSTUS	CDS	7289294	7289446	.	+	0	ID=PMILG00000000623.1-cds9;Parent=PMILG00000000623.1
contig_18	AUGUSTUS	CDS	7290156	7290218	.	+	0	ID=PMILG00000000623.1-cds10;Parent=PMILG00000000623.1
contig_18	AUGUSTUS	CDS	7290395	7290477	.	+	0	ID=PMILG00000000623.1-cds11;Parent=PMILG00000000623.1
contig_18	AUGUSTUS	CDS	7291259	7291415	.	+	1	ID=PMILG00000000623.1-cds12;Parent=PMILG00000000623.1
contig_18	AUGUSTUS	CDS	7291496	7291598	.	+	0	ID=PMILG00000000623.1-cds13;Parent=PMILG00000000623.1
contig_18	AUGUSTUS	CDS	7293853	7294055	.	+	2	ID=PMILG00000000623.1-cds14;Parent=PMILG00000000623.1
contig_18	AUGUSTUS	gene	7352667	7355012	.	+	.	ID=PMILG00000000624;Name=contig_18.g24159.t1
contig_18	AUGUSTUS	mRNA	7352667	7355012	.	+	.	ID=PMILG00000000624.1;Parent=PMILG00000000624;Name=contig_18.g24159.t1
contig_18	AUGUSTUS	exon	7352667	7352681	.	+	.	ID=PMILG00000000624.1-exon1;Parent=PMILG00000000624.1
contig_18	AUGUSTUS	exon	7354092	7354353	.	+	.	ID=PMILG00000000624.1-exon2;Parent=PMILG00000000624.1
contig_18	AUGUSTUS	exon	7354429	7354617	.	+	.	ID=PMILG00000000624.1-exon3;Parent=PMILG00000000624.1
contig_18	AUGUSTUS	exon	7354693	7355012	.	+	.	ID=PMILG00000000624.1-exon4;Parent=PMILG00000000624.1
contig_18	AUGUSTUS	CDS	7352667	7352681	.	+	0	ID=PMILG00000000624.1-cds1;Parent=PMILG00000000624.1
contig_18	AUGUSTUS	CDS	7354092	7354353	.	+	0	ID=PMILG00000000624.1-cds2;Parent=PMILG00000000624.1
contig_18	AUGUSTUS	CDS	7354429	7354617	.	+	2	ID=PMILG00000000624.1-cds3;Parent=PMILG00000000624.1
contig_18	AUGUSTUS	CDS	7354693	7355012	.	+	2	ID=PMILG00000000624.1-cds4;Parent=PMILG00000000624.1
contig_18	AUGUSTUS	gene	7412908	7417447	.	-	.	ID=PMILG00000000625;Name=contig_18.g24160.t1
contig_18	AUGUSTUS	mRNA	7412908	7417447	.	-	.	ID=PMILG00000000625.1;Parent=PMILG00000000625;Name=contig_18.g24160.t1
contig_18	AUGUSTUS	exon	7412908	7413110	.	-	.	ID=PMILG00000000625.1-exon1;Parent=PMILG00000000625.1
contig_18	AUGUSTUS	exon	7416419	7416487	.	-	.	ID=PMILG00000000625.1-exon2;Parent=PMILG00000000625.1
contig_18	AUGUSTUS	exon	7416866	7417199	.	-	.	ID=PMILG00000000625.1-exon3;Parent=PMILG00000000625.1
contig_18	AUGUSTUS	exon	7417433	7417447	.	-	.	ID=PMILG00000000625.1-exon4;Parent=PMILG00000000625.1
contig_18	AUGUSTUS	CDS	7412908	7413110	.	-	2	ID=PMILG00000000625.1-cds1;Parent=PMILG00000000625.1
contig_18	AUGUSTUS	CDS	7416419	7416487	.	-	2	ID=PMILG00000000625.1-cds2;Parent=PMILG00000000625.1
contig_18	AUGUSTUS	CDS	7416866	7417199	.	-	0	ID=PMILG00000000625.1-cds3;Parent=PMILG00000000625.1
contig_18	AUGUSTUS	CDS	7417433	7417447	.	-	0	ID=PMILG00000000625.1-cds4;Parent=PMILG00000000625.1
contig_18	AUGUSTUS	gene	7420845	7427149	.	-	.	ID=PMILG00000000626;Name=contig_18.g24161.t1
contig_18	AUGUSTUS	mRNA	7420845	7427149	.	-	.	ID=PMILG00000000626.1;Parent=PMILG00000000626;Name=contig_18.g24161.t1
contig_18	AUGUSTUS	exon	7420845	7420884	.	-	.	ID=PMILG00000000626.1-exon1;Parent=PMILG00000000626.1
contig_18	AUGUSTUS	exon	7420979	7421050	.	-	.	ID=PMILG00000000626.1-exon2;Parent=PMILG00000000626.1
contig_18	AUGUSTUS	exon	7422479	7422532	.	-	.	ID=PMILG00000000626.1-exon3;Parent=PMILG00000000626.1
contig_18	AUGUSTUS	exon	7422637	7422690	.	-	.	ID=PMILG00000000626.1-exon4;Parent=PMILG00000000626.1
contig_18	AUGUSTUS	exon	7424858	7424911	.	-	.	ID=PMILG00000000626.1-exon5;Parent=PMILG00000000626.1
contig_18	AUGUSTUS	exon	7426631	7426750	.	-	.	ID=PMILG00000000626.1-exon6;Parent=PMILG00000000626.1
contig_18	AUGUSTUS	exon	7427079	7427149	.	-	.	ID=PMILG00000000626.1-exon7;Parent=PMILG00000000626.1
contig_18	AUGUSTUS	CDS	7420845	7420884	.	-	1	ID=PMILG00000000626.1-cds1;Parent=PMILG00000000626.1
contig_18	AUGUSTUS	CDS	7420979	7421050	.	-	1	ID=PMILG00000000626.1-cds2;Parent=PMILG00000000626.1
contig_18	AUGUSTUS	CDS	7422479	7422532	.	-	1	ID=PMILG00000000626.1-cds3;Parent=PMILG00000000626.1
contig_18	AUGUSTUS	CDS	7422637	7422690	.	-	1	ID=PMILG00000000626.1-cds4;Parent=PMILG00000000626.1
contig_18	AUGUSTUS	CDS	7424858	7424911	.	-	1	ID=PMILG00000000626.1-cds5;Parent=PMILG00000000626.1
contig_18	AUGUSTUS	CDS	7426631	7426750	.	-	1	ID=PMILG00000000626.1-cds6;Parent=PMILG00000000626.1
contig_18	AUGUSTUS	CDS	7427079	7427149	.	-	0	ID=PMILG00000000626.1-cds7;Parent=PMILG00000000626.1
contig_18	AUGUSTUS	gene	7516803	7550805	.	-	.	ID=PMILG00000000627;Name=contig_18.g24163.t1
contig_18	AUGUSTUS	mRNA	7516803	7550805	.	-	.	ID=PMILG00000000627.1;Parent=PMILG00000000627;Name=contig_18.g24163.t1
contig_18	AUGUSTUS	exon	7516803	7516825	.	-	.	ID=PMILG00000000627.1-exon1;Parent=PMILG00000000627.1
contig_18	AUGUSTUS	exon	7517479	7517658	.	-	.	ID=PMILG00000000627.1-exon2;Parent=PMILG00000000627.1
contig_18	AUGUSTUS	exon	7519369	7519498	.	-	.	ID=PMILG00000000627.1-exon3;Parent=PMILG00000000627.1
contig_18	AUGUSTUS	exon	7524678	7524820	.	-	.	ID=PMILG00000000627.1-exon4;Parent=PMILG00000000627.1
contig_18	AUGUSTUS	exon	7526369	7526515	.	-	.	ID=PMILG00000000627.1-exon5;Parent=PMILG00000000627.1
contig_18	AUGUSTUS	exon	7526882	7527046	.	-	.	ID=PMILG00000000627.1-exon6;Parent=PMILG00000000627.1
contig_18	AUGUSTUS	exon	7528009	7528128	.	-	.	ID=PMILG00000000627.1-exon7;Parent=PMILG00000000627.1
contig_18	AUGUSTUS	exon	7529792	7529983	.	-	.	ID=PMILG00000000627.1-exon8;Parent=PMILG00000000627.1
contig_18	AUGUSTUS	exon	7534440	7534564	.	-	.	ID=PMILG00000000627.1-exon9;Parent=PMILG00000000627.1
contig_18	AUGUSTUS	exon	7535437	7535629	.	-	.	ID=PMILG00000000627.1-exon10;Parent=PMILG00000000627.1
contig_18	AUGUSTUS	exon	7537607	7537873	.	-	.	ID=PMILG00000000627.1-exon11;Parent=PMILG00000000627.1
contig_18	AUGUSTUS	exon	7541793	7542062	.	-	.	ID=PMILG00000000627.1-exon12;Parent=PMILG00000000627.1
contig_18	AUGUSTUS	exon	7550469	7550805	.	-	.	ID=PMILG00000000627.1-exon13;Parent=PMILG00000000627.1
contig_18	AUGUSTUS	CDS	7516803	7516825	.	-	2	ID=PMILG00000000627.1-cds1;Parent=PMILG00000000627.1
contig_18	AUGUSTUS	CDS	7517479	7517658	.	-	2	ID=PMILG00000000627.1-cds2;Parent=PMILG00000000627.1
contig_18	AUGUSTUS	CDS	7519369	7519498	.	-	0	ID=PMILG00000000627.1-cds3;Parent=PMILG00000000627.1
contig_18	AUGUSTUS	CDS	7524678	7524820	.	-	2	ID=PMILG00000000627.1-cds4;Parent=PMILG00000000627.1
contig_18	AUGUSTUS	CDS	7526369	7526515	.	-	2	ID=PMILG00000000627.1-cds5;Parent=PMILG00000000627.1
contig_18	AUGUSTUS	CDS	7526882	7527046	.	-	2	ID=PMILG00000000627.1-cds6;Parent=PMILG00000000627.1
contig_18	AUGUSTUS	CDS	7528009	7528128	.	-	2	ID=PMILG00000000627.1-cds7;Parent=PMILG00000000627.1
contig_18	AUGUSTUS	CDS	7529792	7529983	.	-	2	ID=PMILG00000000627.1-cds8;Parent=PMILG00000000627.1
contig_18	AUGUSTUS	CDS	7534440	7534564	.	-	1	ID=PMILG00000000627.1-cds9;Parent=PMILG00000000627.1
contig_18	AUGUSTUS	CDS	7535437	7535629	.	-	2	ID=PMILG00000000627.1-cds10;Parent=PMILG00000000627.1
contig_18	AUGUSTUS	CDS	7537607	7537873	.	-	2	ID=PMILG00000000627.1-cds11;Parent=PMILG00000000627.1
contig_18	AUGUSTUS	CDS	7541793	7542062	.	-	2	ID=PMILG00000000627.1-cds12;Parent=PMILG00000000627.1
contig_18	AUGUSTUS	CDS	7550469	7550805	.	-	0	ID=PMILG00000000627.1-cds13;Parent=PMILG00000000627.1
contig_18	AUGUSTUS	gene	7553898	7556851	.	-	.	ID=PMILG00000000628;Name=contig_18.g24164.t1
contig_18	AUGUSTUS	mRNA	7553898	7556851	.	-	.	ID=PMILG00000000628.1;Parent=PMILG00000000628;Name=contig_18.g24164.t1
contig_18	AUGUSTUS	exon	7553898	7554187	.	-	.	ID=PMILG00000000628.1-exon1;Parent=PMILG00000000628.1
contig_18	AUGUSTUS	exon	7554273	7554595	.	-	.	ID=PMILG00000000628.1-exon2;Parent=PMILG00000000628.1
contig_18	AUGUSTUS	exon	7556841	7556851	.	-	.	ID=PMILG00000000628.1-exon3;Parent=PMILG00000000628.1
contig_18	AUGUSTUS	CDS	7553898	7554187	.	-	2	ID=PMILG00000000628.1-cds1;Parent=PMILG00000000628.1
contig_18	AUGUSTUS	CDS	7554273	7554595	.	-	1	ID=PMILG00000000628.1-cds2;Parent=PMILG00000000628.1
contig_18	AUGUSTUS	CDS	7556841	7556851	.	-	0	ID=PMILG00000000628.1-cds3;Parent=PMILG00000000628.1
contig_18	AUGUSTUS	gene	7557450	7574212	.	-	.	ID=PMILG00000000629;Name=contig_18.g24165.t1
contig_18	AUGUSTUS	mRNA	7557450	7574212	.	-	.	ID=PMILG00000000629.1;Parent=PMILG00000000629;Name=contig_18.g24165.t1
contig_18	AUGUSTUS	exon	7557450	7558075	.	-	.	ID=PMILG00000000629.1-exon1;Parent=PMILG00000000629.1
contig_18	AUGUSTUS	exon	7559807	7560097	.	-	.	ID=PMILG00000000629.1-exon2;Parent=PMILG00000000629.1
contig_18	AUGUSTUS	exon	7560640	7560813	.	-	.	ID=PMILG00000000629.1-exon3;Parent=PMILG00000000629.1
contig_18	AUGUSTUS	exon	7562614	7562778	.	-	.	ID=PMILG00000000629.1-exon4;Parent=PMILG00000000629.1
contig_18	AUGUSTUS	exon	7563988	7564251	.	-	.	ID=PMILG00000000629.1-exon5;Parent=PMILG00000000629.1
contig_18	AUGUSTUS	exon	7566819	7566878	.	-	.	ID=PMILG00000000629.1-exon6;Parent=PMILG00000000629.1
contig_18	AUGUSTUS	exon	7568760	7568939	.	-	.	ID=PMILG00000000629.1-exon7;Parent=PMILG00000000629.1
contig_18	AUGUSTUS	exon	7570082	7570198	.	-	.	ID=PMILG00000000629.1-exon8;Parent=PMILG00000000629.1
contig_18	AUGUSTUS	exon	7574137	7574212	.	-	.	ID=PMILG00000000629.1-exon9;Parent=PMILG00000000629.1
contig_18	AUGUSTUS	CDS	7557450	7558075	.	-	2	ID=PMILG00000000629.1-cds1;Parent=PMILG00000000629.1
contig_18	AUGUSTUS	CDS	7559807	7560097	.	-	2	ID=PMILG00000000629.1-cds2;Parent=PMILG00000000629.1
contig_18	AUGUSTUS	CDS	7560640	7560813	.	-	2	ID=PMILG00000000629.1-cds3;Parent=PMILG00000000629.1
contig_18	AUGUSTUS	CDS	7562614	7562778	.	-	2	ID=PMILG00000000629.1-cds4;Parent=PMILG00000000629.1
contig_18	AUGUSTUS	CDS	7563988	7564251	.	-	2	ID=PMILG00000000629.1-cds5;Parent=PMILG00000000629.1
contig_18	AUGUSTUS	CDS	7566819	7566878	.	-	2	ID=PMILG00000000629.1-cds6;Parent=PMILG00000000629.1
contig_18	AUGUSTUS	CDS	7568760	7568939	.	-	2	ID=PMILG00000000629.1-cds7;Parent=PMILG00000000629.1
contig_18	AUGUSTUS	CDS	7570082	7570198	.	-	2	ID=PMILG00000000629.1-cds8;Parent=PMILG00000000629.1
contig_18	AUGUSTUS	CDS	7574137	7574212	.	-	0	ID=PMILG00000000629.1-cds9;Parent=PMILG00000000629.1
contig_18	AUGUSTUS	gene	7579691	7585757	.	-	.	ID=PMILG00000000630;Name=contig_18.g24166.t1
contig_18	AUGUSTUS	mRNA	7579691	7585757	.	-	.	ID=PMILG00000000630.1;Parent=PMILG00000000630;Name=contig_18.g24166.t1
contig_18	AUGUSTUS	exon	7579691	7579749	.	-	.	ID=PMILG00000000630.1-exon1;Parent=PMILG00000000630.1
contig_18	AUGUSTUS	exon	7582089	7582257	.	-	.	ID=PMILG00000000630.1-exon2;Parent=PMILG00000000630.1
contig_18	AUGUSTUS	exon	7585306	7585464	.	-	.	ID=PMILG00000000630.1-exon3;Parent=PMILG00000000630.1
contig_18	AUGUSTUS	exon	7585740	7585757	.	-	.	ID=PMILG00000000630.1-exon4;Parent=PMILG00000000630.1
contig_18	AUGUSTUS	CDS	7579691	7579749	.	-	2	ID=PMILG00000000630.1-cds1;Parent=PMILG00000000630.1
contig_18	AUGUSTUS	CDS	7582089	7582257	.	-	0	ID=PMILG00000000630.1-cds2;Parent=PMILG00000000630.1
contig_18	AUGUSTUS	CDS	7585306	7585464	.	-	0	ID=PMILG00000000630.1-cds3;Parent=PMILG00000000630.1
contig_18	AUGUSTUS	CDS	7585740	7585757	.	-	0	ID=PMILG00000000630.1-cds4;Parent=PMILG00000000630.1
contig_18	.	gene	7587356	7595127	.	-	.	ID=PMILG00000000631;Name=contig_18.g24167.t1
contig_18	.	mRNA	7587356	7595127	.	-	.	ID=PMILG00000000631.1;Parent=PMILG00000000631;Name=contig_18.g24167.t1
contig_18	.	exon	7587356	7589613	.	-	.	ID=PMILG00000000631.1-exon1;Parent=PMILG00000000631.1
contig_18	.	exon	7591496	7591702	.	-	.	ID=PMILG00000000631.1-exon2;Parent=PMILG00000000631.1
contig_18	.	exon	7592547	7592693	.	-	.	ID=PMILG00000000631.1-exon3;Parent=PMILG00000000631.1
contig_18	.	exon	7592786	7592873	.	-	.	ID=PMILG00000000631.1-exon4;Parent=PMILG00000000631.1
contig_18	.	exon	7593337	7593444	.	-	.	ID=PMILG00000000631.1-exon5;Parent=PMILG00000000631.1
contig_18	.	exon	7593536	7593655	.	-	.	ID=PMILG00000000631.1-exon6;Parent=PMILG00000000631.1
contig_18	.	exon	7594635	7595127	.	-	.	ID=PMILG00000000631.1-exon7;Parent=PMILG00000000631.1
contig_18	.	CDS	7589420	7589613	.	-	2	ID=PMILG00000000631.1-cds1;Parent=PMILG00000000631.1
contig_18	.	CDS	7591496	7591702	.	-	2	ID=PMILG00000000631.1-cds2;Parent=PMILG00000000631.1
contig_18	.	CDS	7592547	7592693	.	-	2	ID=PMILG00000000631.1-cds3;Parent=PMILG00000000631.1
contig_18	.	CDS	7592786	7592873	.	-	0	ID=PMILG00000000631.1-cds4;Parent=PMILG00000000631.1
contig_18	.	CDS	7593337	7593444	.	-	0	ID=PMILG00000000631.1-cds5;Parent=PMILG00000000631.1
contig_18	.	CDS	7593536	7593655	.	-	0	ID=PMILG00000000631.1-cds6;Parent=PMILG00000000631.1
contig_18	.	CDS	7594635	7594877	.	-	0	ID=PMILG00000000631.1-cds7;Parent=PMILG00000000631.1
contig_18	.	five_prime_UTR	7594878	7595127	.	-	.	ID=PMILG00000000631.1-five_prime_utr1;Parent=PMILG00000000631.1
contig_18	.	three_prime_UTR	7587356	7589419	.	-	.	ID=PMILG00000000631.1-three_prime_utr1;Parent=PMILG00000000631.1
contig_18	.	gene	7595757	7638774	.	-	.	ID=PMILG00000000632;Name=contig_18.g24168.t1
contig_18	.	mRNA	7595757	7638774	.	-	.	ID=PMILG00000000632.1;Parent=PMILG00000000632;Name=contig_18.g24168.t1
contig_18	.	exon	7595757	7597191	.	-	.	ID=PMILG00000000632.1-exon1;Parent=PMILG00000000632.1
contig_18	.	exon	7600894	7600951	.	-	.	ID=PMILG00000000632.1-exon2;Parent=PMILG00000000632.1
contig_18	.	exon	7602653	7605377	.	-	.	ID=PMILG00000000632.1-exon3;Parent=PMILG00000000632.1
contig_18	.	exon	7613487	7613665	.	-	.	ID=PMILG00000000632.1-exon4;Parent=PMILG00000000632.1
contig_18	.	exon	7614147	7614320	.	-	.	ID=PMILG00000000632.1-exon5;Parent=PMILG00000000632.1
contig_18	.	exon	7618211	7618466	.	-	.	ID=PMILG00000000632.1-exon6;Parent=PMILG00000000632.1
contig_18	.	exon	7638460	7638774	.	-	.	ID=PMILG00000000632.1-exon7;Parent=PMILG00000000632.1
contig_18	.	CDS	7597151	7597191	.	-	2	ID=PMILG00000000632.1-cds1;Parent=PMILG00000000632.1
contig_18	.	CDS	7600894	7600951	.	-	0	ID=PMILG00000000632.1-cds2;Parent=PMILG00000000632.1
contig_18	.	CDS	7602653	7605377	.	-	1	ID=PMILG00000000632.1-cds3;Parent=PMILG00000000632.1
contig_18	.	CDS	7613487	7613665	.	-	0	ID=PMILG00000000632.1-cds4;Parent=PMILG00000000632.1
contig_18	.	CDS	7614147	7614320	.	-	0	ID=PMILG00000000632.1-cds5;Parent=PMILG00000000632.1
contig_18	.	CDS	7618211	7618459	.	-	0	ID=PMILG00000000632.1-cds6;Parent=PMILG00000000632.1
contig_18	.	five_prime_UTR	7618460	7618466	.	-	.	ID=PMILG00000000632.1-five_prime_utr1;Parent=PMILG00000000632.1
contig_18	.	five_prime_UTR	7638460	7638774	.	-	.	ID=PMILG00000000632.1-five_prime_utr2;Parent=PMILG00000000632.1
contig_18	.	three_prime_UTR	7595757	7597150	.	-	.	ID=PMILG00000000632.1-three_prime_utr1;Parent=PMILG00000000632.1
contig_18	.	gene	7644139	7684264	.	+	.	ID=PMILG00000000633;Name=contig_18.g24169.t1
contig_18	.	mRNA	7644139	7684264	.	+	.	ID=PMILG00000000633.1;Parent=PMILG00000000633;Name=contig_18.g24169.t1
contig_18	.	exon	7644139	7644540	.	+	.	ID=PMILG00000000633.1-exon1;Parent=PMILG00000000633.1
contig_18	.	exon	7646196	7646335	.	+	.	ID=PMILG00000000633.1-exon2;Parent=PMILG00000000633.1
contig_18	.	exon	7649120	7649249	.	+	.	ID=PMILG00000000633.1-exon3;Parent=PMILG00000000633.1
contig_18	.	exon	7650679	7650821	.	+	.	ID=PMILG00000000633.1-exon4;Parent=PMILG00000000633.1
contig_18	.	exon	7651394	7651535	.	+	.	ID=PMILG00000000633.1-exon5;Parent=PMILG00000000633.1
contig_18	.	exon	7653469	7653640	.	+	.	ID=PMILG00000000633.1-exon6;Parent=PMILG00000000633.1
contig_18	.	exon	7654773	7654958	.	+	.	ID=PMILG00000000633.1-exon7;Parent=PMILG00000000633.1
contig_18	.	exon	7655056	7655165	.	+	.	ID=PMILG00000000633.1-exon8;Parent=PMILG00000000633.1
contig_18	.	exon	7656735	7656877	.	+	.	ID=PMILG00000000633.1-exon9;Parent=PMILG00000000633.1
contig_18	.	exon	7657884	7658015	.	+	.	ID=PMILG00000000633.1-exon10;Parent=PMILG00000000633.1
contig_18	.	exon	7658146	7658379	.	+	.	ID=PMILG00000000633.1-exon11;Parent=PMILG00000000633.1
contig_18	.	exon	7658466	7658687	.	+	.	ID=PMILG00000000633.1-exon12;Parent=PMILG00000000633.1
contig_18	.	exon	7659943	7660131	.	+	.	ID=PMILG00000000633.1-exon13;Parent=PMILG00000000633.1
contig_18	.	exon	7660252	7660376	.	+	.	ID=PMILG00000000633.1-exon14;Parent=PMILG00000000633.1
contig_18	.	exon	7660973	7661106	.	+	.	ID=PMILG00000000633.1-exon15;Parent=PMILG00000000633.1
contig_18	.	exon	7662930	7663042	.	+	.	ID=PMILG00000000633.1-exon16;Parent=PMILG00000000633.1
contig_18	.	exon	7663581	7663745	.	+	.	ID=PMILG00000000633.1-exon17;Parent=PMILG00000000633.1
contig_18	.	exon	7664655	7664740	.	+	.	ID=PMILG00000000633.1-exon18;Parent=PMILG00000000633.1
contig_18	.	exon	7664836	7665082	.	+	.	ID=PMILG00000000633.1-exon19;Parent=PMILG00000000633.1
contig_18	.	exon	7665921	7666019	.	+	.	ID=PMILG00000000633.1-exon20;Parent=PMILG00000000633.1
contig_18	.	exon	7666411	7666635	.	+	.	ID=PMILG00000000633.1-exon21;Parent=PMILG00000000633.1
contig_18	.	exon	7667723	7667905	.	+	.	ID=PMILG00000000633.1-exon22;Parent=PMILG00000000633.1
contig_18	.	exon	7667994	7668212	.	+	.	ID=PMILG00000000633.1-exon23;Parent=PMILG00000000633.1
contig_18	.	exon	7668882	7669049	.	+	.	ID=PMILG00000000633.1-exon24;Parent=PMILG00000000633.1
contig_18	.	exon	7669163	7669345	.	+	.	ID=PMILG00000000633.1-exon25;Parent=PMILG00000000633.1
contig_18	.	exon	7670791	7670895	.	+	.	ID=PMILG00000000633.1-exon26;Parent=PMILG00000000633.1
contig_18	.	exon	7671844	7672089	.	+	.	ID=PMILG00000000633.1-exon27;Parent=PMILG00000000633.1
contig_18	.	exon	7672182	7672263	.	+	.	ID=PMILG00000000633.1-exon28;Parent=PMILG00000000633.1
contig_18	.	exon	7673215	7673381	.	+	.	ID=PMILG00000000633.1-exon29;Parent=PMILG00000000633.1
contig_18	.	exon	7673651	7673815	.	+	.	ID=PMILG00000000633.1-exon30;Parent=PMILG00000000633.1
contig_18	.	exon	7674094	7674225	.	+	.	ID=PMILG00000000633.1-exon31;Parent=PMILG00000000633.1
contig_18	.	exon	7676487	7676688	.	+	.	ID=PMILG00000000633.1-exon32;Parent=PMILG00000000633.1
contig_18	.	exon	7676762	7676952	.	+	.	ID=PMILG00000000633.1-exon33;Parent=PMILG00000000633.1
contig_18	.	exon	7677319	7677459	.	+	.	ID=PMILG00000000633.1-exon34;Parent=PMILG00000000633.1
contig_18	.	exon	7677600	7677689	.	+	.	ID=PMILG00000000633.1-exon35;Parent=PMILG00000000633.1
contig_18	.	exon	7677896	7678016	.	+	.	ID=PMILG00000000633.1-exon36;Parent=PMILG00000000633.1
contig_18	.	exon	7678373	7678566	.	+	.	ID=PMILG00000000633.1-exon37;Parent=PMILG00000000633.1
contig_18	.	exon	7679781	7679855	.	+	.	ID=PMILG00000000633.1-exon38;Parent=PMILG00000000633.1
contig_18	.	exon	7679996	7680208	.	+	.	ID=PMILG00000000633.1-exon39;Parent=PMILG00000000633.1
contig_18	.	exon	7681686	7681811	.	+	.	ID=PMILG00000000633.1-exon40;Parent=PMILG00000000633.1
contig_18	.	exon	7681889	7682044	.	+	.	ID=PMILG00000000633.1-exon41;Parent=PMILG00000000633.1
contig_18	.	exon	7682156	7682257	.	+	.	ID=PMILG00000000633.1-exon42;Parent=PMILG00000000633.1
contig_18	.	exon	7682805	7682899	.	+	.	ID=PMILG00000000633.1-exon43;Parent=PMILG00000000633.1
contig_18	.	exon	7683498	7684264	.	+	.	ID=PMILG00000000633.1-exon44;Parent=PMILG00000000633.1
contig_18	.	CDS	7644459	7644540	.	+	0	ID=PMILG00000000633.1-cds1;Parent=PMILG00000000633.1
contig_18	.	CDS	7646196	7646335	.	+	2	ID=PMILG00000000633.1-cds2;Parent=PMILG00000000633.1
contig_18	.	CDS	7649120	7649249	.	+	0	ID=PMILG00000000633.1-cds3;Parent=PMILG00000000633.1
contig_18	.	CDS	7650679	7650821	.	+	2	ID=PMILG00000000633.1-cds4;Parent=PMILG00000000633.1
contig_18	.	CDS	7651394	7651535	.	+	0	ID=PMILG00000000633.1-cds5;Parent=PMILG00000000633.1
contig_18	.	CDS	7653469	7653640	.	+	2	ID=PMILG00000000633.1-cds6;Parent=PMILG00000000633.1
contig_18	.	CDS	7654773	7654958	.	+	1	ID=PMILG00000000633.1-cds7;Parent=PMILG00000000633.1
contig_18	.	CDS	7655056	7655165	.	+	1	ID=PMILG00000000633.1-cds8;Parent=PMILG00000000633.1
contig_18	.	CDS	7656735	7656877	.	+	2	ID=PMILG00000000633.1-cds9;Parent=PMILG00000000633.1
contig_18	.	CDS	7657884	7658015	.	+	0	ID=PMILG00000000633.1-cds10;Parent=PMILG00000000633.1
contig_18	.	CDS	7658146	7658379	.	+	0	ID=PMILG00000000633.1-cds11;Parent=PMILG00000000633.1
contig_18	.	CDS	7658466	7658687	.	+	0	ID=PMILG00000000633.1-cds12;Parent=PMILG00000000633.1
contig_18	.	CDS	7659943	7660131	.	+	0	ID=PMILG00000000633.1-cds13;Parent=PMILG00000000633.1
contig_18	.	CDS	7660252	7660376	.	+	0	ID=PMILG00000000633.1-cds14;Parent=PMILG00000000633.1
contig_18	.	CDS	7660973	7661106	.	+	1	ID=PMILG00000000633.1-cds15;Parent=PMILG00000000633.1
contig_18	.	CDS	7662930	7663042	.	+	2	ID=PMILG00000000633.1-cds16;Parent=PMILG00000000633.1
contig_18	.	CDS	7663581	7663745	.	+	0	ID=PMILG00000000633.1-cds17;Parent=PMILG00000000633.1
contig_18	.	CDS	7664655	7664740	.	+	0	ID=PMILG00000000633.1-cds18;Parent=PMILG00000000633.1
contig_18	.	CDS	7664836	7665082	.	+	1	ID=PMILG00000000633.1-cds19;Parent=PMILG00000000633.1
contig_18	.	CDS	7665921	7666019	.	+	0	ID=PMILG00000000633.1-cds20;Parent=PMILG00000000633.1
contig_18	.	CDS	7666411	7666635	.	+	0	ID=PMILG00000000633.1-cds21;Parent=PMILG00000000633.1
contig_18	.	CDS	7667723	7667905	.	+	0	ID=PMILG00000000633.1-cds22;Parent=PMILG00000000633.1
contig_18	.	CDS	7667994	7668212	.	+	0	ID=PMILG00000000633.1-cds23;Parent=PMILG00000000633.1
contig_18	.	CDS	7668882	7669049	.	+	0	ID=PMILG00000000633.1-cds24;Parent=PMILG00000000633.1
contig_18	.	CDS	7669163	7669345	.	+	0	ID=PMILG00000000633.1-cds25;Parent=PMILG00000000633.1
contig_18	.	CDS	7670791	7670895	.	+	0	ID=PMILG00000000633.1-cds26;Parent=PMILG00000000633.1
contig_18	.	CDS	7671844	7672089	.	+	0	ID=PMILG00000000633.1-cds27;Parent=PMILG00000000633.1
contig_18	.	CDS	7672182	7672263	.	+	0	ID=PMILG00000000633.1-cds28;Parent=PMILG00000000633.1
contig_18	.	CDS	7673215	7673381	.	+	2	ID=PMILG00000000633.1-cds29;Parent=PMILG00000000633.1
contig_18	.	CDS	7673651	7673815	.	+	0	ID=PMILG00000000633.1-cds30;Parent=PMILG00000000633.1
contig_18	.	CDS	7674094	7674225	.	+	0	ID=PMILG00000000633.1-cds31;Parent=PMILG00000000633.1
contig_18	.	CDS	7676487	7676688	.	+	0	ID=PMILG00000000633.1-cds32;Parent=PMILG00000000633.1
contig_18	.	CDS	7676762	7676952	.	+	2	ID=PMILG00000000633.1-cds33;Parent=PMILG00000000633.1
contig_18	.	CDS	7677319	7677459	.	+	0	ID=PMILG00000000633.1-cds34;Parent=PMILG00000000633.1
contig_18	.	CDS	7677600	7677689	.	+	0	ID=PMILG00000000633.1-cds35;Parent=PMILG00000000633.1
contig_18	.	CDS	7677896	7678016	.	+	0	ID=PMILG00000000633.1-cds36;Parent=PMILG00000000633.1
contig_18	.	CDS	7678373	7678566	.	+	2	ID=PMILG00000000633.1-cds37;Parent=PMILG00000000633.1
contig_18	.	CDS	7679781	7679855	.	+	0	ID=PMILG00000000633.1-cds38;Parent=PMILG00000000633.1
contig_18	.	CDS	7679996	7680208	.	+	0	ID=PMILG00000000633.1-cds39;Parent=PMILG00000000633.1
contig_18	.	CDS	7681686	7681811	.	+	0	ID=PMILG00000000633.1-cds40;Parent=PMILG00000000633.1
contig_18	.	CDS	7681889	7682044	.	+	0	ID=PMILG00000000633.1-cds41;Parent=PMILG00000000633.1
contig_18	.	CDS	7682156	7682257	.	+	0	ID=PMILG00000000633.1-cds42;Parent=PMILG00000000633.1
contig_18	.	CDS	7682805	7682899	.	+	0	ID=PMILG00000000633.1-cds43;Parent=PMILG00000000633.1
contig_18	.	CDS	7683498	7683597	.	+	1	ID=PMILG00000000633.1-cds44;Parent=PMILG00000000633.1
contig_18	.	five_prime_UTR	7644139	7644458	.	+	.	ID=PMILG00000000633.1-five_prime_utr1;Parent=PMILG00000000633.1
contig_18	.	three_prime_UTR	7683598	7684264	.	+	.	ID=PMILG00000000633.1-three_prime_utr1;Parent=PMILG00000000633.1
contig_18	AUGUSTUS	gene	7692448	7712402	.	+	.	ID=PMILG00000000634;Name=contig_18.g24170.t1
contig_18	AUGUSTUS	mRNA	7692448	7712402	.	+	.	ID=PMILG00000000634.1;Parent=PMILG00000000634;Name=contig_18.g24170.t1
contig_18	AUGUSTUS	exon	7692448	7692566	.	+	.	ID=PMILG00000000634.1-exon1;Parent=PMILG00000000634.1
contig_18	AUGUSTUS	exon	7693677	7693683	.	+	.	ID=PMILG00000000634.1-exon2;Parent=PMILG00000000634.1
contig_18	AUGUSTUS	exon	7694011	7694292	.	+	.	ID=PMILG00000000634.1-exon3;Parent=PMILG00000000634.1
contig_18	AUGUSTUS	exon	7696111	7696346	.	+	.	ID=PMILG00000000634.1-exon4;Parent=PMILG00000000634.1
contig_18	AUGUSTUS	exon	7698933	7699002	.	+	.	ID=PMILG00000000634.1-exon5;Parent=PMILG00000000634.1
contig_18	AUGUSTUS	exon	7706562	7706783	.	+	.	ID=PMILG00000000634.1-exon6;Parent=PMILG00000000634.1
contig_18	AUGUSTUS	exon	7707915	7708090	.	+	.	ID=PMILG00000000634.1-exon7;Parent=PMILG00000000634.1
contig_18	AUGUSTUS	exon	7710116	7710287	.	+	.	ID=PMILG00000000634.1-exon8;Parent=PMILG00000000634.1
contig_18	AUGUSTUS	exon	7712352	7712402	.	+	.	ID=PMILG00000000634.1-exon9;Parent=PMILG00000000634.1
contig_18	AUGUSTUS	CDS	7692448	7692566	.	+	0	ID=PMILG00000000634.1-cds1;Parent=PMILG00000000634.1
contig_18	AUGUSTUS	CDS	7693677	7693683	.	+	1	ID=PMILG00000000634.1-cds2;Parent=PMILG00000000634.1
contig_18	AUGUSTUS	CDS	7694011	7694292	.	+	0	ID=PMILG00000000634.1-cds3;Parent=PMILG00000000634.1
contig_18	AUGUSTUS	CDS	7696111	7696346	.	+	0	ID=PMILG00000000634.1-cds4;Parent=PMILG00000000634.1
contig_18	AUGUSTUS	CDS	7698933	7699002	.	+	1	ID=PMILG00000000634.1-cds5;Parent=PMILG00000000634.1
contig_18	AUGUSTUS	CDS	7706562	7706783	.	+	0	ID=PMILG00000000634.1-cds6;Parent=PMILG00000000634.1
contig_18	AUGUSTUS	CDS	7707915	7708090	.	+	0	ID=PMILG00000000634.1-cds7;Parent=PMILG00000000634.1
contig_18	AUGUSTUS	CDS	7710116	7710287	.	+	1	ID=PMILG00000000634.1-cds8;Parent=PMILG00000000634.1
contig_18	AUGUSTUS	CDS	7712352	7712402	.	+	0	ID=PMILG00000000634.1-cds9;Parent=PMILG00000000634.1
contig_18	AUGUSTUS	gene	7743482	7763232	.	-	.	ID=PMILG00000000635;Name=contig_18.g24171.t1
contig_18	AUGUSTUS	mRNA	7743482	7763232	.	-	.	ID=PMILG00000000635.1;Parent=PMILG00000000635;Name=contig_18.g24171.t1
contig_18	AUGUSTUS	exon	7743482	7743532	.	-	.	ID=PMILG00000000635.1-exon1;Parent=PMILG00000000635.1
contig_18	AUGUSTUS	exon	7744049	7744102	.	-	.	ID=PMILG00000000635.1-exon2;Parent=PMILG00000000635.1
contig_18	AUGUSTUS	exon	7752077	7752172	.	-	.	ID=PMILG00000000635.1-exon3;Parent=PMILG00000000635.1
contig_18	AUGUSTUS	exon	7754612	7754798	.	-	.	ID=PMILG00000000635.1-exon4;Parent=PMILG00000000635.1
contig_18	AUGUSTUS	exon	7759613	7759738	.	-	.	ID=PMILG00000000635.1-exon5;Parent=PMILG00000000635.1
contig_18	AUGUSTUS	exon	7761132	7761242	.	-	.	ID=PMILG00000000635.1-exon6;Parent=PMILG00000000635.1
contig_18	AUGUSTUS	exon	7763102	7763232	.	-	.	ID=PMILG00000000635.1-exon7;Parent=PMILG00000000635.1
contig_18	AUGUSTUS	CDS	7743482	7743532	.	-	0	ID=PMILG00000000635.1-cds1;Parent=PMILG00000000635.1
contig_18	AUGUSTUS	CDS	7744049	7744102	.	-	0	ID=PMILG00000000635.1-cds2;Parent=PMILG00000000635.1
contig_18	AUGUSTUS	CDS	7752077	7752172	.	-	0	ID=PMILG00000000635.1-cds3;Parent=PMILG00000000635.1
contig_18	AUGUSTUS	CDS	7754612	7754798	.	-	1	ID=PMILG00000000635.1-cds4;Parent=PMILG00000000635.1
contig_18	AUGUSTUS	CDS	7759613	7759738	.	-	1	ID=PMILG00000000635.1-cds5;Parent=PMILG00000000635.1
contig_18	AUGUSTUS	CDS	7761132	7761242	.	-	1	ID=PMILG00000000635.1-cds6;Parent=PMILG00000000635.1
contig_18	AUGUSTUS	CDS	7763102	7763232	.	-	0	ID=PMILG00000000635.1-cds7;Parent=PMILG00000000635.1
contig_18	AUGUSTUS	gene	7764472	7783033	.	-	.	ID=PMILG00000000636;Name=contig_18.g24172.t1
contig_18	AUGUSTUS	mRNA	7764472	7783033	.	-	.	ID=PMILG00000000636.1;Parent=PMILG00000000636;Name=contig_18.g24172.t1
contig_18	AUGUSTUS	exon	7764472	7764585	.	-	.	ID=PMILG00000000636.1-exon1;Parent=PMILG00000000636.1
contig_18	AUGUSTUS	exon	7766361	7766435	.	-	.	ID=PMILG00000000636.1-exon2;Parent=PMILG00000000636.1
contig_18	AUGUSTUS	exon	7766584	7766665	.	-	.	ID=PMILG00000000636.1-exon3;Parent=PMILG00000000636.1
contig_18	AUGUSTUS	exon	7769846	7769922	.	-	.	ID=PMILG00000000636.1-exon4;Parent=PMILG00000000636.1
contig_18	AUGUSTUS	exon	7770115	7770179	.	-	.	ID=PMILG00000000636.1-exon5;Parent=PMILG00000000636.1
contig_18	AUGUSTUS	exon	7773916	7773967	.	-	.	ID=PMILG00000000636.1-exon6;Parent=PMILG00000000636.1
contig_18	AUGUSTUS	exon	7777284	7777390	.	-	.	ID=PMILG00000000636.1-exon7;Parent=PMILG00000000636.1
contig_18	AUGUSTUS	exon	7777482	7777532	.	-	.	ID=PMILG00000000636.1-exon8;Parent=PMILG00000000636.1
contig_18	AUGUSTUS	exon	7780502	7780598	.	-	.	ID=PMILG00000000636.1-exon9;Parent=PMILG00000000636.1
contig_18	AUGUSTUS	exon	7783031	7783033	.	-	.	ID=PMILG00000000636.1-exon10;Parent=PMILG00000000636.1
contig_18	AUGUSTUS	CDS	7764472	7764585	.	-	0	ID=PMILG00000000636.1-cds1;Parent=PMILG00000000636.1
contig_18	AUGUSTUS	CDS	7766361	7766435	.	-	0	ID=PMILG00000000636.1-cds2;Parent=PMILG00000000636.1
contig_18	AUGUSTUS	CDS	7766584	7766665	.	-	1	ID=PMILG00000000636.1-cds3;Parent=PMILG00000000636.1
contig_18	AUGUSTUS	CDS	7769846	7769922	.	-	0	ID=PMILG00000000636.1-cds4;Parent=PMILG00000000636.1
contig_18	AUGUSTUS	CDS	7770115	7770179	.	-	2	ID=PMILG00000000636.1-cds5;Parent=PMILG00000000636.1
contig_18	AUGUSTUS	CDS	7773916	7773967	.	-	0	ID=PMILG00000000636.1-cds6;Parent=PMILG00000000636.1
contig_18	AUGUSTUS	CDS	7777284	7777390	.	-	2	ID=PMILG00000000636.1-cds7;Parent=PMILG00000000636.1
contig_18	AUGUSTUS	CDS	7777482	7777532	.	-	2	ID=PMILG00000000636.1-cds8;Parent=PMILG00000000636.1
contig_18	AUGUSTUS	CDS	7780502	7780598	.	-	0	ID=PMILG00000000636.1-cds9;Parent=PMILG00000000636.1
contig_18	AUGUSTUS	CDS	7783031	7783033	.	-	0	ID=PMILG00000000636.1-cds10;Parent=PMILG00000000636.1
contig_18	AUGUSTUS	gene	7878150	7883239	.	-	.	ID=PMILG00000000637;Name=contig_18.g24173.t1
contig_18	AUGUSTUS	mRNA	7878150	7883239	.	-	.	ID=PMILG00000000637.1;Parent=PMILG00000000637;Name=contig_18.g24173.t1
contig_18	AUGUSTUS	exon	7878150	7878161	.	-	.	ID=PMILG00000000637.1-exon1;Parent=PMILG00000000637.1
contig_18	AUGUSTUS	exon	7883027	7883239	.	-	.	ID=PMILG00000000637.1-exon2;Parent=PMILG00000000637.1
contig_18	AUGUSTUS	CDS	7878150	7878161	.	-	0	ID=PMILG00000000637.1-cds1;Parent=PMILG00000000637.1
contig_18	AUGUSTUS	CDS	7883027	7883239	.	-	0	ID=PMILG00000000637.1-cds2;Parent=PMILG00000000637.1
contig_18	AUGUSTUS	gene	7908103	7957048	.	-	.	ID=PMILG00000000638;Name=contig_18.g24174.t1
contig_18	AUGUSTUS	mRNA	7908103	7957048	.	-	.	ID=PMILG00000000638.1;Parent=PMILG00000000638;Name=contig_18.g24174.t1
contig_18	AUGUSTUS	exon	7908103	7908246	.	-	.	ID=PMILG00000000638.1-exon1;Parent=PMILG00000000638.1
contig_18	AUGUSTUS	exon	7911207	7911285	.	-	.	ID=PMILG00000000638.1-exon2;Parent=PMILG00000000638.1
contig_18	AUGUSTUS	exon	7913316	7913427	.	-	.	ID=PMILG00000000638.1-exon3;Parent=PMILG00000000638.1
contig_18	AUGUSTUS	exon	7914401	7914571	.	-	.	ID=PMILG00000000638.1-exon4;Parent=PMILG00000000638.1
contig_18	AUGUSTUS	exon	7914956	7915190	.	-	.	ID=PMILG00000000638.1-exon5;Parent=PMILG00000000638.1
contig_18	AUGUSTUS	exon	7916298	7916466	.	-	.	ID=PMILG00000000638.1-exon6;Parent=PMILG00000000638.1
contig_18	AUGUSTUS	exon	7917596	7917781	.	-	.	ID=PMILG00000000638.1-exon7;Parent=PMILG00000000638.1
contig_18	AUGUSTUS	exon	7920150	7920637	.	-	.	ID=PMILG00000000638.1-exon8;Parent=PMILG00000000638.1
contig_18	AUGUSTUS	exon	7921397	7921494	.	-	.	ID=PMILG00000000638.1-exon9;Parent=PMILG00000000638.1
contig_18	AUGUSTUS	exon	7926895	7927028	.	-	.	ID=PMILG00000000638.1-exon10;Parent=PMILG00000000638.1
contig_18	AUGUSTUS	exon	7927565	7927714	.	-	.	ID=PMILG00000000638.1-exon11;Parent=PMILG00000000638.1
contig_18	AUGUSTUS	exon	7935384	7936001	.	-	.	ID=PMILG00000000638.1-exon12;Parent=PMILG00000000638.1
contig_18	AUGUSTUS	exon	7944807	7944964	.	-	.	ID=PMILG00000000638.1-exon13;Parent=PMILG00000000638.1
contig_18	AUGUSTUS	exon	7945284	7945387	.	-	.	ID=PMILG00000000638.1-exon14;Parent=PMILG00000000638.1
contig_18	AUGUSTUS	exon	7948180	7948354	.	-	.	ID=PMILG00000000638.1-exon15;Parent=PMILG00000000638.1
contig_18	AUGUSTUS	exon	7949508	7949765	.	-	.	ID=PMILG00000000638.1-exon16;Parent=PMILG00000000638.1
contig_18	AUGUSTUS	exon	7952746	7952876	.	-	.	ID=PMILG00000000638.1-exon17;Parent=PMILG00000000638.1
contig_18	AUGUSTUS	exon	7954753	7954975	.	-	.	ID=PMILG00000000638.1-exon18;Parent=PMILG00000000638.1
contig_18	AUGUSTUS	exon	7956668	7957048	.	-	.	ID=PMILG00000000638.1-exon19;Parent=PMILG00000000638.1
contig_18	AUGUSTUS	CDS	7908103	7908246	.	-	0	ID=PMILG00000000638.1-cds1;Parent=PMILG00000000638.1
contig_18	AUGUSTUS	CDS	7911207	7911285	.	-	1	ID=PMILG00000000638.1-cds2;Parent=PMILG00000000638.1
contig_18	AUGUSTUS	CDS	7913316	7913427	.	-	2	ID=PMILG00000000638.1-cds3;Parent=PMILG00000000638.1
contig_18	AUGUSTUS	CDS	7914401	7914571	.	-	2	ID=PMILG00000000638.1-cds4;Parent=PMILG00000000638.1
contig_18	AUGUSTUS	CDS	7914956	7915190	.	-	0	ID=PMILG00000000638.1-cds5;Parent=PMILG00000000638.1
contig_18	AUGUSTUS	CDS	7916298	7916466	.	-	1	ID=PMILG00000000638.1-cds6;Parent=PMILG00000000638.1
contig_18	AUGUSTUS	CDS	7917596	7917781	.	-	1	ID=PMILG00000000638.1-cds7;Parent=PMILG00000000638.1
contig_18	AUGUSTUS	CDS	7920150	7920637	.	-	0	ID=PMILG00000000638.1-cds8;Parent=PMILG00000000638.1
contig_18	AUGUSTUS	CDS	7921397	7921494	.	-	2	ID=PMILG00000000638.1-cds9;Parent=PMILG00000000638.1
contig_18	AUGUSTUS	CDS	7926895	7927028	.	-	1	ID=PMILG00000000638.1-cds10;Parent=PMILG00000000638.1
contig_18	AUGUSTUS	CDS	7927565	7927714	.	-	1	ID=PMILG00000000638.1-cds11;Parent=PMILG00000000638.1
contig_18	AUGUSTUS	CDS	7935384	7936001	.	-	1	ID=PMILG00000000638.1-cds12;Parent=PMILG00000000638.1
contig_18	AUGUSTUS	CDS	7944807	7944964	.	-	0	ID=PMILG00000000638.1-cds13;Parent=PMILG00000000638.1
contig_18	AUGUSTUS	CDS	7945284	7945387	.	-	2	ID=PMILG00000000638.1-cds14;Parent=PMILG00000000638.1
contig_18	AUGUSTUS	CDS	7948180	7948354	.	-	0	ID=PMILG00000000638.1-cds15;Parent=PMILG00000000638.1
contig_18	AUGUSTUS	CDS	7949508	7949765	.	-	0	ID=PMILG00000000638.1-cds16;Parent=PMILG00000000638.1
contig_18	AUGUSTUS	CDS	7952746	7952876	.	-	2	ID=PMILG00000000638.1-cds17;Parent=PMILG00000000638.1
contig_18	AUGUSTUS	CDS	7954753	7954975	.	-	0	ID=PMILG00000000638.1-cds18;Parent=PMILG00000000638.1
contig_18	AUGUSTUS	CDS	7956668	7957048	.	-	0	ID=PMILG00000000638.1-cds19;Parent=PMILG00000000638.1
contig_18	AUGUSTUS	gene	8044288	8065149	.	-	.	ID=PMILG00000000639;Name=contig_18.g24175.t1
contig_18	AUGUSTUS	mRNA	8044288	8065149	.	-	.	ID=PMILG00000000639.1;Parent=PMILG00000000639;Name=contig_18.g24175.t1
contig_18	AUGUSTUS	exon	8044288	8044449	.	-	.	ID=PMILG00000000639.1-exon1;Parent=PMILG00000000639.1
contig_18	AUGUSTUS	exon	8045483	8045548	.	-	.	ID=PMILG00000000639.1-exon2;Parent=PMILG00000000639.1
contig_18	AUGUSTUS	exon	8047577	8047666	.	-	.	ID=PMILG00000000639.1-exon3;Parent=PMILG00000000639.1
contig_18	AUGUSTUS	exon	8048278	8048355	.	-	.	ID=PMILG00000000639.1-exon4;Parent=PMILG00000000639.1
contig_18	AUGUSTUS	exon	8049437	8049497	.	-	.	ID=PMILG00000000639.1-exon5;Parent=PMILG00000000639.1
contig_18	AUGUSTUS	exon	8050498	8050558	.	-	.	ID=PMILG00000000639.1-exon6;Parent=PMILG00000000639.1
contig_18	AUGUSTUS	exon	8065026	8065149	.	-	.	ID=PMILG00000000639.1-exon7;Parent=PMILG00000000639.1
contig_18	AUGUSTUS	CDS	8044288	8044449	.	-	0	ID=PMILG00000000639.1-cds1;Parent=PMILG00000000639.1
contig_18	AUGUSTUS	CDS	8045483	8045548	.	-	0	ID=PMILG00000000639.1-cds2;Parent=PMILG00000000639.1
contig_18	AUGUSTUS	CDS	8047577	8047666	.	-	0	ID=PMILG00000000639.1-cds3;Parent=PMILG00000000639.1
contig_18	AUGUSTUS	CDS	8048278	8048355	.	-	0	ID=PMILG00000000639.1-cds4;Parent=PMILG00000000639.1
contig_18	AUGUSTUS	CDS	8049437	8049497	.	-	1	ID=PMILG00000000639.1-cds5;Parent=PMILG00000000639.1
contig_18	AUGUSTUS	CDS	8050498	8050558	.	-	2	ID=PMILG00000000639.1-cds6;Parent=PMILG00000000639.1
contig_18	AUGUSTUS	CDS	8065026	8065149	.	-	0	ID=PMILG00000000639.1-cds7;Parent=PMILG00000000639.1
contig_18	.	gene	8067142	8095825	.	+	.	ID=PMILG00000000640;Name=contig_18.g24176.t1
contig_18	.	mRNA	8067142	8095825	.	+	.	ID=PMILG00000000640.1;Parent=PMILG00000000640;Name=contig_18.g24176.t1
contig_18	.	exon	8067142	8067344	.	+	.	ID=PMILG00000000640.1-exon1;Parent=PMILG00000000640.1
contig_18	.	exon	8070006	8070070	.	+	.	ID=PMILG00000000640.1-exon2;Parent=PMILG00000000640.1
contig_18	.	exon	8074114	8074186	.	+	.	ID=PMILG00000000640.1-exon3;Parent=PMILG00000000640.1
contig_18	.	exon	8074797	8074888	.	+	.	ID=PMILG00000000640.1-exon4;Parent=PMILG00000000640.1
contig_18	.	exon	8078347	8078493	.	+	.	ID=PMILG00000000640.1-exon5;Parent=PMILG00000000640.1
contig_18	.	exon	8081146	8081229	.	+	.	ID=PMILG00000000640.1-exon6;Parent=PMILG00000000640.1
contig_18	.	exon	8084046	8084132	.	+	.	ID=PMILG00000000640.1-exon7;Parent=PMILG00000000640.1
contig_18	.	exon	8084233	8084362	.	+	.	ID=PMILG00000000640.1-exon8;Parent=PMILG00000000640.1
contig_18	.	exon	8091511	8091643	.	+	.	ID=PMILG00000000640.1-exon9;Parent=PMILG00000000640.1
contig_18	.	exon	8092853	8092964	.	+	.	ID=PMILG00000000640.1-exon10;Parent=PMILG00000000640.1
contig_18	.	exon	8093153	8093267	.	+	.	ID=PMILG00000000640.1-exon11;Parent=PMILG00000000640.1
contig_18	.	exon	8095340	8095825	.	+	.	ID=PMILG00000000640.1-exon12;Parent=PMILG00000000640.1
contig_18	.	CDS	8067246	8067344	.	+	0	ID=PMILG00000000640.1-cds1;Parent=PMILG00000000640.1
contig_18	.	CDS	8070006	8070070	.	+	0	ID=PMILG00000000640.1-cds2;Parent=PMILG00000000640.1
contig_18	.	CDS	8074114	8074186	.	+	1	ID=PMILG00000000640.1-cds3;Parent=PMILG00000000640.1
contig_18	.	CDS	8074797	8074888	.	+	0	ID=PMILG00000000640.1-cds4;Parent=PMILG00000000640.1
contig_18	.	CDS	8078347	8078493	.	+	1	ID=PMILG00000000640.1-cds5;Parent=PMILG00000000640.1
contig_18	.	CDS	8081146	8081229	.	+	1	ID=PMILG00000000640.1-cds6;Parent=PMILG00000000640.1
contig_18	.	CDS	8084046	8084132	.	+	1	ID=PMILG00000000640.1-cds7;Parent=PMILG00000000640.1
contig_18	.	CDS	8084233	8084362	.	+	1	ID=PMILG00000000640.1-cds8;Parent=PMILG00000000640.1
contig_18	.	CDS	8091511	8091643	.	+	0	ID=PMILG00000000640.1-cds9;Parent=PMILG00000000640.1
contig_18	.	CDS	8092853	8092964	.	+	2	ID=PMILG00000000640.1-cds10;Parent=PMILG00000000640.1
contig_18	.	CDS	8093153	8093267	.	+	1	ID=PMILG00000000640.1-cds11;Parent=PMILG00000000640.1
contig_18	.	CDS	8095340	8095507	.	+	0	ID=PMILG00000000640.1-cds12;Parent=PMILG00000000640.1
contig_18	.	five_prime_UTR	8067142	8067245	.	+	.	ID=PMILG00000000640.1-five_prime_utr1;Parent=PMILG00000000640.1
contig_18	.	three_prime_UTR	8095508	8095825	.	+	.	ID=PMILG00000000640.1-three_prime_utr1;Parent=PMILG00000000640.1
contig_18	.	gene	8098089	8114059	.	-	.	ID=PMILG00000000641;Name=contig_18.g24177.t1
contig_18	.	mRNA	8098089	8114059	.	-	.	ID=PMILG00000000641.1;Parent=PMILG00000000641;Name=contig_18.g24177.t1
contig_18	.	exon	8098089	8099031	.	-	.	ID=PMILG00000000641.1-exon1;Parent=PMILG00000000641.1
contig_18	.	exon	8101989	8102127	.	-	.	ID=PMILG00000000641.1-exon2;Parent=PMILG00000000641.1
contig_18	.	exon	8103958	8104119	.	-	.	ID=PMILG00000000641.1-exon3;Parent=PMILG00000000641.1
contig_18	.	exon	8113600	8113626	.	-	.	ID=PMILG00000000641.1-exon4;Parent=PMILG00000000641.1
contig_18	.	exon	8113906	8114059	.	-	.	ID=PMILG00000000641.1-exon5;Parent=PMILG00000000641.1
contig_18	.	CDS	8098844	8099031	.	-	2	ID=PMILG00000000641.1-cds1;Parent=PMILG00000000641.1
contig_18	.	CDS	8101989	8102127	.	-	0	ID=PMILG00000000641.1-cds2;Parent=PMILG00000000641.1
contig_18	.	CDS	8103958	8104119	.	-	0	ID=PMILG00000000641.1-cds3;Parent=PMILG00000000641.1
contig_18	.	CDS	8113600	8113626	.	-	0	ID=PMILG00000000641.1-cds4;Parent=PMILG00000000641.1
contig_18	.	CDS	8113906	8113941	.	-	0	ID=PMILG00000000641.1-cds5;Parent=PMILG00000000641.1
contig_18	.	five_prime_UTR	8113942	8114059	.	-	.	ID=PMILG00000000641.1-five_prime_utr1;Parent=PMILG00000000641.1
contig_18	.	three_prime_UTR	8098089	8098843	.	-	.	ID=PMILG00000000641.1-three_prime_utr1;Parent=PMILG00000000641.1
contig_18	.	gene	8117161	8127264	.	+	.	ID=PMILG00000000642;Name=contig_18.g24178.t1
contig_18	.	mRNA	8117161	8127264	.	+	.	ID=PMILG00000000642.1;Parent=PMILG00000000642;Name=contig_18.g24178.t1
contig_18	.	exon	8117161	8117186	.	+	.	ID=PMILG00000000642.1-exon1;Parent=PMILG00000000642.1
contig_18	.	exon	8119375	8119432	.	+	.	ID=PMILG00000000642.1-exon2;Parent=PMILG00000000642.1
contig_18	.	exon	8120724	8120942	.	+	.	ID=PMILG00000000642.1-exon3;Parent=PMILG00000000642.1
contig_18	.	exon	8121028	8121114	.	+	.	ID=PMILG00000000642.1-exon4;Parent=PMILG00000000642.1
contig_18	.	exon	8124132	8124244	.	+	.	ID=PMILG00000000642.1-exon5;Parent=PMILG00000000642.1
contig_18	.	exon	8124950	8125151	.	+	.	ID=PMILG00000000642.1-exon6;Parent=PMILG00000000642.1
contig_18	.	exon	8125242	8125420	.	+	.	ID=PMILG00000000642.1-exon7;Parent=PMILG00000000642.1
contig_18	.	exon	8125508	8125707	.	+	.	ID=PMILG00000000642.1-exon8;Parent=PMILG00000000642.1
contig_18	.	exon	8126986	8127264	.	+	.	ID=PMILG00000000642.1-exon9;Parent=PMILG00000000642.1
contig_18	.	CDS	8117161	8117186	.	+	0	ID=PMILG00000000642.1-cds1;Parent=PMILG00000000642.1
contig_18	.	CDS	8119375	8119432	.	+	1	ID=PMILG00000000642.1-cds2;Parent=PMILG00000000642.1
contig_18	.	CDS	8120724	8120942	.	+	0	ID=PMILG00000000642.1-cds3;Parent=PMILG00000000642.1
contig_18	.	CDS	8121028	8121114	.	+	0	ID=PMILG00000000642.1-cds4;Parent=PMILG00000000642.1
contig_18	.	CDS	8124132	8124244	.	+	0	ID=PMILG00000000642.1-cds5;Parent=PMILG00000000642.1
contig_18	.	CDS	8124950	8125151	.	+	1	ID=PMILG00000000642.1-cds6;Parent=PMILG00000000642.1
contig_18	.	CDS	8125242	8125420	.	+	0	ID=PMILG00000000642.1-cds7;Parent=PMILG00000000642.1
contig_18	.	CDS	8125508	8125707	.	+	1	ID=PMILG00000000642.1-cds8;Parent=PMILG00000000642.1
contig_18	.	CDS	8126986	8127029	.	+	2	ID=PMILG00000000642.1-cds9;Parent=PMILG00000000642.1
contig_18	.	three_prime_UTR	8127030	8127264	.	+	.	ID=PMILG00000000642.1-three_prime_utr1;Parent=PMILG00000000642.1
contig_18	AUGUSTUS	gene	8131577	8138083	.	+	.	ID=PMILG00000000643;Name=contig_18.g24179.t1
contig_18	AUGUSTUS	mRNA	8131577	8138083	.	+	.	ID=PMILG00000000643.1;Parent=PMILG00000000643;Name=contig_18.g24179.t1
contig_18	AUGUSTUS	exon	8131577	8131771	.	+	.	ID=PMILG00000000643.1-exon1;Parent=PMILG00000000643.1
contig_18	AUGUSTUS	exon	8131883	8131969	.	+	.	ID=PMILG00000000643.1-exon2;Parent=PMILG00000000643.1
contig_18	AUGUSTUS	exon	8133410	8133522	.	+	.	ID=PMILG00000000643.1-exon3;Parent=PMILG00000000643.1
contig_18	AUGUSTUS	exon	8136118	8136319	.	+	.	ID=PMILG00000000643.1-exon4;Parent=PMILG00000000643.1
contig_18	AUGUSTUS	exon	8136422	8136600	.	+	.	ID=PMILG00000000643.1-exon5;Parent=PMILG00000000643.1
contig_18	AUGUSTUS	exon	8136682	8136881	.	+	.	ID=PMILG00000000643.1-exon6;Parent=PMILG00000000643.1
contig_18	AUGUSTUS	exon	8138037	8138083	.	+	.	ID=PMILG00000000643.1-exon7;Parent=PMILG00000000643.1
contig_18	AUGUSTUS	CDS	8131577	8131771	.	+	0	ID=PMILG00000000643.1-cds1;Parent=PMILG00000000643.1
contig_18	AUGUSTUS	CDS	8131883	8131969	.	+	0	ID=PMILG00000000643.1-cds2;Parent=PMILG00000000643.1
contig_18	AUGUSTUS	CDS	8133410	8133522	.	+	0	ID=PMILG00000000643.1-cds3;Parent=PMILG00000000643.1
contig_18	AUGUSTUS	CDS	8136118	8136319	.	+	1	ID=PMILG00000000643.1-cds4;Parent=PMILG00000000643.1
contig_18	AUGUSTUS	CDS	8136422	8136600	.	+	0	ID=PMILG00000000643.1-cds5;Parent=PMILG00000000643.1
contig_18	AUGUSTUS	CDS	8136682	8136881	.	+	1	ID=PMILG00000000643.1-cds6;Parent=PMILG00000000643.1
contig_18	AUGUSTUS	CDS	8138037	8138083	.	+	2	ID=PMILG00000000643.1-cds7;Parent=PMILG00000000643.1
contig_18	AUGUSTUS	gene	8142820	8143176	.	-	.	ID=PMILG00000000644;Name=contig_18.g24180.t1
contig_18	AUGUSTUS	mRNA	8142820	8143176	.	-	.	ID=PMILG00000000644.1;Parent=PMILG00000000644;Name=contig_18.g24180.t1
contig_18	AUGUSTUS	exon	8142820	8143176	.	-	.	ID=PMILG00000000644.1-exon1;Parent=PMILG00000000644.1
contig_18	AUGUSTUS	CDS	8142820	8143176	.	-	0	ID=PMILG00000000644.1-cds1;Parent=PMILG00000000644.1
contig_18	AUGUSTUS	gene	8144458	8150873	.	-	.	ID=PMILG00000000645;Name=contig_18.g24181.t1
contig_18	AUGUSTUS	mRNA	8144458	8150873	.	-	.	ID=PMILG00000000645.1;Parent=PMILG00000000645;Name=contig_18.g24181.t1
contig_18	AUGUSTUS	exon	8144458	8144569	.	-	.	ID=PMILG00000000645.1-exon1;Parent=PMILG00000000645.1
contig_18	AUGUSTUS	exon	8144705	8144778	.	-	.	ID=PMILG00000000645.1-exon2;Parent=PMILG00000000645.1
contig_18	AUGUSTUS	exon	8146131	8146203	.	-	.	ID=PMILG00000000645.1-exon3;Parent=PMILG00000000645.1
contig_18	AUGUSTUS	exon	8147254	8147367	.	-	.	ID=PMILG00000000645.1-exon4;Parent=PMILG00000000645.1
contig_18	AUGUSTUS	exon	8147491	8147561	.	-	.	ID=PMILG00000000645.1-exon5;Parent=PMILG00000000645.1
contig_18	AUGUSTUS	exon	8148356	8148363	.	-	.	ID=PMILG00000000645.1-exon6;Parent=PMILG00000000645.1
contig_18	AUGUSTUS	exon	8150278	8150428	.	-	.	ID=PMILG00000000645.1-exon7;Parent=PMILG00000000645.1
contig_18	AUGUSTUS	exon	8150675	8150767	.	-	.	ID=PMILG00000000645.1-exon8;Parent=PMILG00000000645.1
contig_18	AUGUSTUS	exon	8150868	8150873	.	-	.	ID=PMILG00000000645.1-exon9;Parent=PMILG00000000645.1
contig_18	AUGUSTUS	CDS	8144458	8144569	.	-	1	ID=PMILG00000000645.1-cds1;Parent=PMILG00000000645.1
contig_18	AUGUSTUS	CDS	8144705	8144778	.	-	0	ID=PMILG00000000645.1-cds2;Parent=PMILG00000000645.1
contig_18	AUGUSTUS	CDS	8146131	8146203	.	-	1	ID=PMILG00000000645.1-cds3;Parent=PMILG00000000645.1
contig_18	AUGUSTUS	CDS	8147254	8147367	.	-	1	ID=PMILG00000000645.1-cds4;Parent=PMILG00000000645.1
contig_18	AUGUSTUS	CDS	8147491	8147561	.	-	0	ID=PMILG00000000645.1-cds5;Parent=PMILG00000000645.1
contig_18	AUGUSTUS	CDS	8148356	8148363	.	-	2	ID=PMILG00000000645.1-cds6;Parent=PMILG00000000645.1
contig_18	AUGUSTUS	CDS	8150278	8150428	.	-	0	ID=PMILG00000000645.1-cds7;Parent=PMILG00000000645.1
contig_18	AUGUSTUS	CDS	8150675	8150767	.	-	0	ID=PMILG00000000645.1-cds8;Parent=PMILG00000000645.1
contig_18	AUGUSTUS	CDS	8150868	8150873	.	-	0	ID=PMILG00000000645.1-cds9;Parent=PMILG00000000645.1
contig_18	.	gene	8157075	8198723	.	-	.	ID=PMILG00000000646;Name=contig_18.g24182.t1
contig_18	.	mRNA	8157075	8198723	.	-	.	ID=PMILG00000000646.1;Parent=PMILG00000000646;Name=contig_18.g24182.t1
contig_18	.	exon	8157075	8157551	.	-	.	ID=PMILG00000000646.1-exon1;Parent=PMILG00000000646.1
contig_18	.	exon	8158630	8159123	.	-	.	ID=PMILG00000000646.1-exon2;Parent=PMILG00000000646.1
contig_18	.	exon	8160878	8161019	.	-	.	ID=PMILG00000000646.1-exon3;Parent=PMILG00000000646.1
contig_18	.	exon	8161151	8161345	.	-	.	ID=PMILG00000000646.1-exon4;Parent=PMILG00000000646.1
contig_18	.	exon	8161770	8161964	.	-	.	ID=PMILG00000000646.1-exon5;Parent=PMILG00000000646.1
contig_18	.	exon	8188607	8188792	.	-	.	ID=PMILG00000000646.1-exon6;Parent=PMILG00000000646.1
contig_18	.	exon	8198507	8198723	.	-	.	ID=PMILG00000000646.1-exon7;Parent=PMILG00000000646.1
contig_18	.	CDS	8157526	8157551	.	-	2	ID=PMILG00000000646.1-cds1;Parent=PMILG00000000646.1
contig_18	.	CDS	8158630	8159123	.	-	1	ID=PMILG00000000646.1-cds2;Parent=PMILG00000000646.1
contig_18	.	CDS	8160878	8161019	.	-	2	ID=PMILG00000000646.1-cds3;Parent=PMILG00000000646.1
contig_18	.	CDS	8161151	8161345	.	-	2	ID=PMILG00000000646.1-cds4;Parent=PMILG00000000646.1
contig_18	.	CDS	8161770	8161964	.	-	2	ID=PMILG00000000646.1-cds5;Parent=PMILG00000000646.1
contig_18	.	CDS	8188607	8188751	.	-	0	ID=PMILG00000000646.1-cds6;Parent=PMILG00000000646.1
contig_18	.	five_prime_UTR	8188752	8188792	.	-	.	ID=PMILG00000000646.1-five_prime_utr1;Parent=PMILG00000000646.1
contig_18	.	five_prime_UTR	8198507	8198723	.	-	.	ID=PMILG00000000646.1-five_prime_utr2;Parent=PMILG00000000646.1
contig_18	.	three_prime_UTR	8157075	8157525	.	-	.	ID=PMILG00000000646.1-three_prime_utr1;Parent=PMILG00000000646.1
contig_18	.	gene	8202766	8207024	.	+	.	ID=PMILG00000000647;Name=contig_18.g24183.t1
contig_18	.	mRNA	8202766	8207024	.	+	.	ID=PMILG00000000647.1;Parent=PMILG00000000647;Name=contig_18.g24183.t1
contig_18	.	exon	8202766	8203008	.	+	.	ID=PMILG00000000647.1-exon1;Parent=PMILG00000000647.1
contig_18	.	exon	8204705	8205271	.	+	.	ID=PMILG00000000647.1-exon2;Parent=PMILG00000000647.1
contig_18	.	exon	8205369	8205571	.	+	.	ID=PMILG00000000647.1-exon3;Parent=PMILG00000000647.1
contig_18	.	exon	8205939	8207024	.	+	.	ID=PMILG00000000647.1-exon4;Parent=PMILG00000000647.1
contig_18	.	CDS	8204815	8205271	.	+	0	ID=PMILG00000000647.1-cds1;Parent=PMILG00000000647.1
contig_18	.	CDS	8205369	8205571	.	+	2	ID=PMILG00000000647.1-cds2;Parent=PMILG00000000647.1
contig_18	.	CDS	8205939	8206529	.	+	0	ID=PMILG00000000647.1-cds3;Parent=PMILG00000000647.1
contig_18	.	five_prime_UTR	8202766	8203008	.	+	.	ID=PMILG00000000647.1-five_prime_utr1;Parent=PMILG00000000647.1
contig_18	.	five_prime_UTR	8204705	8204814	.	+	.	ID=PMILG00000000647.1-five_prime_utr2;Parent=PMILG00000000647.1
contig_18	.	three_prime_UTR	8206530	8207024	.	+	.	ID=PMILG00000000647.1-three_prime_utr1;Parent=PMILG00000000647.1
contig_18	AUGUSTUS	gene	8215241	8231393	.	+	.	ID=PMILG00000000648;Name=contig_18.g24184.t1
contig_18	AUGUSTUS	mRNA	8215241	8231393	.	+	.	ID=PMILG00000000648.1;Parent=PMILG00000000648;Name=contig_18.g24184.t1
contig_18	AUGUSTUS	exon	8215241	8215469	.	+	.	ID=PMILG00000000648.1-exon1;Parent=PMILG00000000648.1
contig_18	AUGUSTUS	exon	8226202	8226454	.	+	.	ID=PMILG00000000648.1-exon2;Parent=PMILG00000000648.1
contig_18	AUGUSTUS	exon	8230157	8231393	.	+	.	ID=PMILG00000000648.1-exon3;Parent=PMILG00000000648.1
contig_18	AUGUSTUS	CDS	8215241	8215469	.	+	0	ID=PMILG00000000648.1-cds1;Parent=PMILG00000000648.1
contig_18	AUGUSTUS	CDS	8226202	8226454	.	+	2	ID=PMILG00000000648.1-cds2;Parent=PMILG00000000648.1
contig_18	AUGUSTUS	CDS	8230157	8231393	.	+	1	ID=PMILG00000000648.1-cds3;Parent=PMILG00000000648.1
contig_18	AUGUSTUS	gene	8317928	8329074	.	-	.	ID=PMILG00000000649;Name=contig_18.g24185.t1
contig_18	AUGUSTUS	mRNA	8317928	8329074	.	-	.	ID=PMILG00000000649.1;Parent=PMILG00000000649;Name=contig_18.g24185.t1
contig_18	AUGUSTUS	exon	8317928	8318117	.	-	.	ID=PMILG00000000649.1-exon1;Parent=PMILG00000000649.1
contig_18	AUGUSTUS	exon	8318215	8318312	.	-	.	ID=PMILG00000000649.1-exon2;Parent=PMILG00000000649.1
contig_18	AUGUSTUS	exon	8318850	8319121	.	-	.	ID=PMILG00000000649.1-exon3;Parent=PMILG00000000649.1
contig_18	AUGUSTUS	exon	8319222	8319449	.	-	.	ID=PMILG00000000649.1-exon4;Parent=PMILG00000000649.1
contig_18	AUGUSTUS	exon	8319558	8319792	.	-	.	ID=PMILG00000000649.1-exon5;Parent=PMILG00000000649.1
contig_18	AUGUSTUS	exon	8320874	8320992	.	-	.	ID=PMILG00000000649.1-exon6;Parent=PMILG00000000649.1
contig_18	AUGUSTUS	exon	8321398	8321557	.	-	.	ID=PMILG00000000649.1-exon7;Parent=PMILG00000000649.1
contig_18	AUGUSTUS	exon	8321892	8321999	.	-	.	ID=PMILG00000000649.1-exon8;Parent=PMILG00000000649.1
contig_18	AUGUSTUS	exon	8322245	8322463	.	-	.	ID=PMILG00000000649.1-exon9;Parent=PMILG00000000649.1
contig_18	AUGUSTUS	exon	8322733	8322894	.	-	.	ID=PMILG00000000649.1-exon10;Parent=PMILG00000000649.1
contig_18	AUGUSTUS	exon	8323021	8323148	.	-	.	ID=PMILG00000000649.1-exon11;Parent=PMILG00000000649.1
contig_18	AUGUSTUS	exon	8323380	8323553	.	-	.	ID=PMILG00000000649.1-exon12;Parent=PMILG00000000649.1
contig_18	AUGUSTUS	exon	8323643	8323819	.	-	.	ID=PMILG00000000649.1-exon13;Parent=PMILG00000000649.1
contig_18	AUGUSTUS	exon	8324904	8325077	.	-	.	ID=PMILG00000000649.1-exon14;Parent=PMILG00000000649.1
contig_18	AUGUSTUS	exon	8325896	8326016	.	-	.	ID=PMILG00000000649.1-exon15;Parent=PMILG00000000649.1
contig_18	AUGUSTUS	exon	8327957	8328082	.	-	.	ID=PMILG00000000649.1-exon16;Parent=PMILG00000000649.1
contig_18	AUGUSTUS	exon	8328701	8328810	.	-	.	ID=PMILG00000000649.1-exon17;Parent=PMILG00000000649.1
contig_18	AUGUSTUS	exon	8328942	8329074	.	-	.	ID=PMILG00000000649.1-exon18;Parent=PMILG00000000649.1
contig_18	AUGUSTUS	CDS	8317928	8318117	.	-	1	ID=PMILG00000000649.1-cds1;Parent=PMILG00000000649.1
contig_18	AUGUSTUS	CDS	8318215	8318312	.	-	0	ID=PMILG00000000649.1-cds2;Parent=PMILG00000000649.1
contig_18	AUGUSTUS	CDS	8318850	8319121	.	-	2	ID=PMILG00000000649.1-cds3;Parent=PMILG00000000649.1
contig_18	AUGUSTUS	CDS	8319222	8319449	.	-	2	ID=PMILG00000000649.1-cds4;Parent=PMILG00000000649.1
contig_18	AUGUSTUS	CDS	8319558	8319792	.	-	0	ID=PMILG00000000649.1-cds5;Parent=PMILG00000000649.1
contig_18	AUGUSTUS	CDS	8320874	8320992	.	-	2	ID=PMILG00000000649.1-cds6;Parent=PMILG00000000649.1
contig_18	AUGUSTUS	CDS	8321398	8321557	.	-	0	ID=PMILG00000000649.1-cds7;Parent=PMILG00000000649.1
contig_18	AUGUSTUS	CDS	8321892	8321999	.	-	0	ID=PMILG00000000649.1-cds8;Parent=PMILG00000000649.1
contig_18	AUGUSTUS	CDS	8322245	8322463	.	-	0	ID=PMILG00000000649.1-cds9;Parent=PMILG00000000649.1
contig_18	AUGUSTUS	CDS	8322733	8322894	.	-	0	ID=PMILG00000000649.1-cds10;Parent=PMILG00000000649.1
contig_18	AUGUSTUS	CDS	8323021	8323148	.	-	2	ID=PMILG00000000649.1-cds11;Parent=PMILG00000000649.1
contig_18	AUGUSTUS	CDS	8323380	8323553	.	-	2	ID=PMILG00000000649.1-cds12;Parent=PMILG00000000649.1
contig_18	AUGUSTUS	CDS	8323643	8323819	.	-	2	ID=PMILG00000000649.1-cds13;Parent=PMILG00000000649.1
contig_18	AUGUSTUS	CDS	8324904	8325077	.	-	2	ID=PMILG00000000649.1-cds14;Parent=PMILG00000000649.1
contig_18	AUGUSTUS	CDS	8325896	8326016	.	-	0	ID=PMILG00000000649.1-cds15;Parent=PMILG00000000649.1
contig_18	AUGUSTUS	CDS	8327957	8328082	.	-	0	ID=PMILG00000000649.1-cds16;Parent=PMILG00000000649.1
contig_18	AUGUSTUS	CDS	8328701	8328810	.	-	2	ID=PMILG00000000649.1-cds17;Parent=PMILG00000000649.1
contig_18	AUGUSTUS	CDS	8328942	8329074	.	-	0	ID=PMILG00000000649.1-cds18;Parent=PMILG00000000649.1
contig_18	AUGUSTUS	gene	8329349	8332837	.	-	.	ID=PMILG00000000650;Name=contig_18.g24186.t1
contig_18	AUGUSTUS	mRNA	8329349	8332837	.	-	.	ID=PMILG00000000650.1;Parent=PMILG00000000650;Name=contig_18.g24186.t1
contig_18	AUGUSTUS	exon	8329349	8329432	.	-	.	ID=PMILG00000000650.1-exon1;Parent=PMILG00000000650.1
contig_18	AUGUSTUS	exon	8329584	8330248	.	-	.	ID=PMILG00000000650.1-exon2;Parent=PMILG00000000650.1
contig_18	AUGUSTUS	exon	8330373	8330457	.	-	.	ID=PMILG00000000650.1-exon3;Parent=PMILG00000000650.1
contig_18	AUGUSTUS	exon	8332823	8332837	.	-	.	ID=PMILG00000000650.1-exon4;Parent=PMILG00000000650.1
contig_18	AUGUSTUS	CDS	8329349	8329432	.	-	0	ID=PMILG00000000650.1-cds1;Parent=PMILG00000000650.1
contig_18	AUGUSTUS	CDS	8329584	8330248	.	-	2	ID=PMILG00000000650.1-cds2;Parent=PMILG00000000650.1
contig_18	AUGUSTUS	CDS	8330373	8330457	.	-	0	ID=PMILG00000000650.1-cds3;Parent=PMILG00000000650.1
contig_18	AUGUSTUS	CDS	8332823	8332837	.	-	0	ID=PMILG00000000650.1-cds4;Parent=PMILG00000000650.1
contig_18	.	gene	8486240	8492266	.	+	.	ID=PMILG00000000651;Name=contig_18.g24187.t1
contig_18	.	mRNA	8486240	8492266	.	+	.	ID=PMILG00000000651.1;Parent=PMILG00000000651;Name=contig_18.g24187.t1
contig_18	.	exon	8486240	8486382	.	+	.	ID=PMILG00000000651.1-exon1;Parent=PMILG00000000651.1
contig_18	.	exon	8486943	8487063	.	+	.	ID=PMILG00000000651.1-exon2;Parent=PMILG00000000651.1
contig_18	.	exon	8487200	8487237	.	+	.	ID=PMILG00000000651.1-exon3;Parent=PMILG00000000651.1
contig_18	.	exon	8487422	8487704	.	+	.	ID=PMILG00000000651.1-exon4;Parent=PMILG00000000651.1
contig_18	.	exon	8488460	8488575	.	+	.	ID=PMILG00000000651.1-exon5;Parent=PMILG00000000651.1
contig_18	.	exon	8488672	8488722	.	+	.	ID=PMILG00000000651.1-exon6;Parent=PMILG00000000651.1
contig_18	.	exon	8489361	8489450	.	+	.	ID=PMILG00000000651.1-exon7;Parent=PMILG00000000651.1
contig_18	.	exon	8489797	8489901	.	+	.	ID=PMILG00000000651.1-exon8;Parent=PMILG00000000651.1
contig_18	.	exon	8490511	8490604	.	+	.	ID=PMILG00000000651.1-exon9;Parent=PMILG00000000651.1
contig_18	.	exon	8491696	8492266	.	+	.	ID=PMILG00000000651.1-exon10;Parent=PMILG00000000651.1
contig_18	.	CDS	8487055	8487063	.	+	0	ID=PMILG00000000651.1-cds1;Parent=PMILG00000000651.1
contig_18	.	CDS	8487200	8487237	.	+	0	ID=PMILG00000000651.1-cds2;Parent=PMILG00000000651.1
contig_18	.	CDS	8487422	8487704	.	+	1	ID=PMILG00000000651.1-cds3;Parent=PMILG00000000651.1
contig_18	.	CDS	8488460	8488575	.	+	0	ID=PMILG00000000651.1-cds4;Parent=PMILG00000000651.1
contig_18	.	CDS	8488672	8488722	.	+	1	ID=PMILG00000000651.1-cds5;Parent=PMILG00000000651.1
contig_18	.	CDS	8489361	8489450	.	+	1	ID=PMILG00000000651.1-cds6;Parent=PMILG00000000651.1
contig_18	.	CDS	8489797	8489901	.	+	1	ID=PMILG00000000651.1-cds7;Parent=PMILG00000000651.1
contig_18	.	CDS	8490511	8490604	.	+	1	ID=PMILG00000000651.1-cds8;Parent=PMILG00000000651.1
contig_18	.	CDS	8491696	8491728	.	+	0	ID=PMILG00000000651.1-cds9;Parent=PMILG00000000651.1
contig_18	.	five_prime_UTR	8486240	8486382	.	+	.	ID=PMILG00000000651.1-five_prime_utr1;Parent=PMILG00000000651.1
contig_18	.	five_prime_UTR	8486943	8487054	.	+	.	ID=PMILG00000000651.1-five_prime_utr2;Parent=PMILG00000000651.1
contig_18	.	three_prime_UTR	8491729	8492266	.	+	.	ID=PMILG00000000651.1-three_prime_utr1;Parent=PMILG00000000651.1
contig_18	.	gene	8494180	8505440	.	+	.	ID=PMILG00000000652;Name=contig_18.g24188.t1
contig_18	.	mRNA	8494180	8505440	.	+	.	ID=PMILG00000000652.1;Parent=PMILG00000000652;Name=contig_18.g24188.t1
contig_18	.	exon	8494180	8494535	.	+	.	ID=PMILG00000000652.1-exon1;Parent=PMILG00000000652.1
contig_18	.	exon	8495471	8495590	.	+	.	ID=PMILG00000000652.1-exon2;Parent=PMILG00000000652.1
contig_18	.	exon	8495707	8495845	.	+	.	ID=PMILG00000000652.1-exon3;Parent=PMILG00000000652.1
contig_18	.	exon	8496955	8497035	.	+	.	ID=PMILG00000000652.1-exon4;Parent=PMILG00000000652.1
contig_18	.	exon	8497354	8497499	.	+	.	ID=PMILG00000000652.1-exon5;Parent=PMILG00000000652.1
contig_18	.	exon	8503920	8505440	.	+	.	ID=PMILG00000000652.1-exon6;Parent=PMILG00000000652.1
contig_18	.	CDS	8494297	8494535	.	+	0	ID=PMILG00000000652.1-cds1;Parent=PMILG00000000652.1
contig_18	.	CDS	8495471	8495590	.	+	1	ID=PMILG00000000652.1-cds2;Parent=PMILG00000000652.1
contig_18	.	CDS	8495707	8495845	.	+	1	ID=PMILG00000000652.1-cds3;Parent=PMILG00000000652.1
contig_18	.	CDS	8496955	8497035	.	+	0	ID=PMILG00000000652.1-cds4;Parent=PMILG00000000652.1
contig_18	.	CDS	8497354	8497499	.	+	0	ID=PMILG00000000652.1-cds5;Parent=PMILG00000000652.1
contig_18	.	CDS	8503920	8503983	.	+	1	ID=PMILG00000000652.1-cds6;Parent=PMILG00000000652.1
contig_18	.	five_prime_UTR	8494180	8494296	.	+	.	ID=PMILG00000000652.1-five_prime_utr1;Parent=PMILG00000000652.1
contig_18	.	three_prime_UTR	8503984	8505440	.	+	.	ID=PMILG00000000652.1-three_prime_utr1;Parent=PMILG00000000652.1
contig_18	AUGUSTUS	gene	8503835	8505364	.	-	.	ID=PMILG00000000653;Name=contig_18.g24189.t1
contig_18	AUGUSTUS	mRNA	8503835	8505364	.	-	.	ID=PMILG00000000653.1;Parent=PMILG00000000653;Name=contig_18.g24189.t1
contig_18	AUGUSTUS	exon	8503835	8505364	.	-	.	ID=PMILG00000000653.1-exon1;Parent=PMILG00000000653.1
contig_18	AUGUSTUS	CDS	8503835	8505364	.	-	0	ID=PMILG00000000653.1-cds1;Parent=PMILG00000000653.1
contig_18	AUGUSTUS	gene	8506435	8555387	.	+	.	ID=PMILG00000000654;Name=contig_18.g24190.t1
contig_18	AUGUSTUS	mRNA	8506435	8555387	.	+	.	ID=PMILG00000000654.1;Parent=PMILG00000000654;Name=contig_18.g24190.t1
contig_18	AUGUSTUS	exon	8506435	8506677	.	+	.	ID=PMILG00000000654.1-exon1;Parent=PMILG00000000654.1
contig_18	AUGUSTUS	exon	8509855	8510026	.	+	.	ID=PMILG00000000654.1-exon2;Parent=PMILG00000000654.1
contig_18	AUGUSTUS	exon	8539897	8539967	.	+	.	ID=PMILG00000000654.1-exon3;Parent=PMILG00000000654.1
contig_18	AUGUSTUS	exon	8542515	8542610	.	+	.	ID=PMILG00000000654.1-exon4;Parent=PMILG00000000654.1
contig_18	AUGUSTUS	exon	8543355	8543652	.	+	.	ID=PMILG00000000654.1-exon5;Parent=PMILG00000000654.1
contig_18	AUGUSTUS	exon	8555233	8555387	.	+	.	ID=PMILG00000000654.1-exon6;Parent=PMILG00000000654.1
contig_18	AUGUSTUS	CDS	8506435	8506677	.	+	0	ID=PMILG00000000654.1-cds1;Parent=PMILG00000000654.1
contig_18	AUGUSTUS	CDS	8509855	8510026	.	+	0	ID=PMILG00000000654.1-cds2;Parent=PMILG00000000654.1
contig_18	AUGUSTUS	CDS	8539897	8539967	.	+	2	ID=PMILG00000000654.1-cds3;Parent=PMILG00000000654.1
contig_18	AUGUSTUS	CDS	8542515	8542610	.	+	0	ID=PMILG00000000654.1-cds4;Parent=PMILG00000000654.1
contig_18	AUGUSTUS	CDS	8543355	8543652	.	+	0	ID=PMILG00000000654.1-cds5;Parent=PMILG00000000654.1
contig_18	AUGUSTUS	CDS	8555233	8555387	.	+	2	ID=PMILG00000000654.1-cds6;Parent=PMILG00000000654.1
contig_18	.	gene	8556198	8666163	.	-	.	ID=PMILG00000000655;Name=contig_18.g24191.t1
contig_18	.	mRNA	8556198	8666163	.	-	.	ID=PMILG00000000655.1;Parent=PMILG00000000655;Name=contig_18.g24191.t1
contig_18	.	exon	8556198	8556961	.	-	.	ID=PMILG00000000655.1-exon1;Parent=PMILG00000000655.1
contig_18	.	exon	8569566	8569617	.	-	.	ID=PMILG00000000655.1-exon2;Parent=PMILG00000000655.1
contig_18	.	exon	8569707	8569807	.	-	.	ID=PMILG00000000655.1-exon3;Parent=PMILG00000000655.1
contig_18	.	exon	8571907	8571971	.	-	.	ID=PMILG00000000655.1-exon4;Parent=PMILG00000000655.1
contig_18	.	exon	8572476	8572632	.	-	.	ID=PMILG00000000655.1-exon5;Parent=PMILG00000000655.1
contig_18	.	exon	8573272	8573406	.	-	.	ID=PMILG00000000655.1-exon6;Parent=PMILG00000000655.1
contig_18	.	exon	8574931	8575077	.	-	.	ID=PMILG00000000655.1-exon7;Parent=PMILG00000000655.1
contig_18	.	exon	8576090	8576150	.	-	.	ID=PMILG00000000655.1-exon8;Parent=PMILG00000000655.1
contig_18	.	exon	8576929	8577056	.	-	.	ID=PMILG00000000655.1-exon9;Parent=PMILG00000000655.1
contig_18	.	exon	8577972	8578014	.	-	.	ID=PMILG00000000655.1-exon10;Parent=PMILG00000000655.1
contig_18	.	exon	8579008	8579138	.	-	.	ID=PMILG00000000655.1-exon11;Parent=PMILG00000000655.1
contig_18	.	exon	8579255	8579455	.	-	.	ID=PMILG00000000655.1-exon12;Parent=PMILG00000000655.1
contig_18	.	exon	8581001	8581087	.	-	.	ID=PMILG00000000655.1-exon13;Parent=PMILG00000000655.1
contig_18	.	exon	8581251	8581416	.	-	.	ID=PMILG00000000655.1-exon14;Parent=PMILG00000000655.1
contig_18	.	exon	8581487	8581539	.	-	.	ID=PMILG00000000655.1-exon15;Parent=PMILG00000000655.1
contig_18	.	exon	8581649	8582934	.	-	.	ID=PMILG00000000655.1-exon16;Parent=PMILG00000000655.1
contig_18	.	exon	8583096	8583177	.	-	.	ID=PMILG00000000655.1-exon17;Parent=PMILG00000000655.1
contig_18	.	exon	8585020	8585124	.	-	.	ID=PMILG00000000655.1-exon18;Parent=PMILG00000000655.1
contig_18	.	exon	8585218	8585346	.	-	.	ID=PMILG00000000655.1-exon19;Parent=PMILG00000000655.1
contig_18	.	exon	8585435	8585523	.	-	.	ID=PMILG00000000655.1-exon20;Parent=PMILG00000000655.1
contig_18	.	exon	8585682	8585762	.	-	.	ID=PMILG00000000655.1-exon21;Parent=PMILG00000000655.1
contig_18	.	exon	8588021	8588094	.	-	.	ID=PMILG00000000655.1-exon22;Parent=PMILG00000000655.1
contig_18	.	exon	8588190	8588266	.	-	.	ID=PMILG00000000655.1-exon23;Parent=PMILG00000000655.1
contig_18	.	exon	8588809	8588888	.	-	.	ID=PMILG00000000655.1-exon24;Parent=PMILG00000000655.1
contig_18	.	exon	8589874	8589973	.	-	.	ID=PMILG00000000655.1-exon25;Parent=PMILG00000000655.1
contig_18	.	exon	8590915	8590971	.	-	.	ID=PMILG00000000655.1-exon26;Parent=PMILG00000000655.1
contig_18	.	exon	8591072	8591123	.	-	.	ID=PMILG00000000655.1-exon27;Parent=PMILG00000000655.1
contig_18	.	exon	8591950	8592062	.	-	.	ID=PMILG00000000655.1-exon28;Parent=PMILG00000000655.1
contig_18	.	exon	8593077	8593173	.	-	.	ID=PMILG00000000655.1-exon29;Parent=PMILG00000000655.1
contig_18	.	exon	8595077	8595189	.	-	.	ID=PMILG00000000655.1-exon30;Parent=PMILG00000000655.1
contig_18	.	exon	8596086	8596220	.	-	.	ID=PMILG00000000655.1-exon31;Parent=PMILG00000000655.1
contig_18	.	exon	8596329	8596388	.	-	.	ID=PMILG00000000655.1-exon32;Parent=PMILG00000000655.1
contig_18	.	exon	8596864	8597031	.	-	.	ID=PMILG00000000655.1-exon33;Parent=PMILG00000000655.1
contig_18	.	exon	8598928	8599015	.	-	.	ID=PMILG00000000655.1-exon34;Parent=PMILG00000000655.1
contig_18	.	exon	8599891	8600036	.	-	.	ID=PMILG00000000655.1-exon35;Parent=PMILG00000000655.1
contig_18	.	exon	8600299	8600393	.	-	.	ID=PMILG00000000655.1-exon36;Parent=PMILG00000000655.1
contig_18	.	exon	8601853	8602051	.	-	.	ID=PMILG00000000655.1-exon37;Parent=PMILG00000000655.1
contig_18	.	exon	8603114	8603232	.	-	.	ID=PMILG00000000655.1-exon38;Parent=PMILG00000000655.1
contig_18	.	exon	8603328	8603458	.	-	.	ID=PMILG00000000655.1-exon39;Parent=PMILG00000000655.1
contig_18	.	exon	8604125	8604206	.	-	.	ID=PMILG00000000655.1-exon40;Parent=PMILG00000000655.1
contig_18	.	exon	8605478	8605716	.	-	.	ID=PMILG00000000655.1-exon41;Parent=PMILG00000000655.1
contig_18	.	exon	8605823	8605883	.	-	.	ID=PMILG00000000655.1-exon42;Parent=PMILG00000000655.1
contig_18	.	exon	8605967	8606016	.	-	.	ID=PMILG00000000655.1-exon43;Parent=PMILG00000000655.1
contig_18	.	exon	8606241	8606362	.	-	.	ID=PMILG00000000655.1-exon44;Parent=PMILG00000000655.1
contig_18	.	exon	8606452	8606519	.	-	.	ID=PMILG00000000655.1-exon45;Parent=PMILG00000000655.1
contig_18	.	exon	8606609	8606724	.	-	.	ID=PMILG00000000655.1-exon46;Parent=PMILG00000000655.1
contig_18	.	exon	8607519	8607642	.	-	.	ID=PMILG00000000655.1-exon47;Parent=PMILG00000000655.1
contig_18	.	exon	8607749	8607824	.	-	.	ID=PMILG00000000655.1-exon48;Parent=PMILG00000000655.1
contig_18	.	exon	8607971	8608033	.	-	.	ID=PMILG00000000655.1-exon49;Parent=PMILG00000000655.1
contig_18	.	exon	8609733	8609876	.	-	.	ID=PMILG00000000655.1-exon50;Parent=PMILG00000000655.1
contig_18	.	exon	8610991	8611080	.	-	.	ID=PMILG00000000655.1-exon51;Parent=PMILG00000000655.1
contig_18	.	exon	8611316	8611394	.	-	.	ID=PMILG00000000655.1-exon52;Parent=PMILG00000000655.1
contig_18	.	exon	8611624	8611787	.	-	.	ID=PMILG00000000655.1-exon53;Parent=PMILG00000000655.1
contig_18	.	exon	8612345	8612485	.	-	.	ID=PMILG00000000655.1-exon54;Parent=PMILG00000000655.1
contig_18	.	exon	8613669	8613759	.	-	.	ID=PMILG00000000655.1-exon55;Parent=PMILG00000000655.1
contig_18	.	exon	8615644	8615864	.	-	.	ID=PMILG00000000655.1-exon56;Parent=PMILG00000000655.1
contig_18	.	exon	8616598	8616767	.	-	.	ID=PMILG00000000655.1-exon57;Parent=PMILG00000000655.1
contig_18	.	exon	8618281	8618401	.	-	.	ID=PMILG00000000655.1-exon58;Parent=PMILG00000000655.1
contig_18	.	exon	8619109	8619211	.	-	.	ID=PMILG00000000655.1-exon59;Parent=PMILG00000000655.1
contig_18	.	exon	8621515	8621698	.	-	.	ID=PMILG00000000655.1-exon60;Parent=PMILG00000000655.1
contig_18	.	exon	8621809	8621944	.	-	.	ID=PMILG00000000655.1-exon61;Parent=PMILG00000000655.1
contig_18	.	exon	8622818	8622921	.	-	.	ID=PMILG00000000655.1-exon62;Parent=PMILG00000000655.1
contig_18	.	exon	8624855	8624987	.	-	.	ID=PMILG00000000655.1-exon63;Parent=PMILG00000000655.1
contig_18	.	exon	8629260	8629374	.	-	.	ID=PMILG00000000655.1-exon64;Parent=PMILG00000000655.1
contig_18	.	exon	8629577	8629850	.	-	.	ID=PMILG00000000655.1-exon65;Parent=PMILG00000000655.1
contig_18	.	exon	8634024	8634158	.	-	.	ID=PMILG00000000655.1-exon66;Parent=PMILG00000000655.1
contig_18	.	exon	8634646	8634748	.	-	.	ID=PMILG00000000655.1-exon67;Parent=PMILG00000000655.1
contig_18	.	exon	8637454	8637654	.	-	.	ID=PMILG00000000655.1-exon68;Parent=PMILG00000000655.1
contig_18	.	exon	8638154	8638763	.	-	.	ID=PMILG00000000655.1-exon69;Parent=PMILG00000000655.1
contig_18	.	exon	8640225	8640437	.	-	.	ID=PMILG00000000655.1-exon70;Parent=PMILG00000000655.1
contig_18	.	exon	8641616	8641842	.	-	.	ID=PMILG00000000655.1-exon71;Parent=PMILG00000000655.1
contig_18	.	exon	8647429	8647637	.	-	.	ID=PMILG00000000655.1-exon72;Parent=PMILG00000000655.1
contig_18	.	exon	8648316	8648490	.	-	.	ID=PMILG00000000655.1-exon73;Parent=PMILG00000000655.1
contig_18	.	exon	8648808	8649013	.	-	.	ID=PMILG00000000655.1-exon74;Parent=PMILG00000000655.1
contig_18	.	exon	8649128	8649314	.	-	.	ID=PMILG00000000655.1-exon75;Parent=PMILG00000000655.1
contig_18	.	exon	8649478	8649637	.	-	.	ID=PMILG00000000655.1-exon76;Parent=PMILG00000000655.1
contig_18	.	exon	8651099	8651148	.	-	.	ID=PMILG00000000655.1-exon77;Parent=PMILG00000000655.1
contig_18	.	exon	8655337	8655441	.	-	.	ID=PMILG00000000655.1-exon78;Parent=PMILG00000000655.1
contig_18	.	exon	8655723	8655939	.	-	.	ID=PMILG00000000655.1-exon79;Parent=PMILG00000000655.1
contig_18	.	exon	8658711	8658844	.	-	.	ID=PMILG00000000655.1-exon80;Parent=PMILG00000000655.1
contig_18	.	exon	8665746	8665926	.	-	.	ID=PMILG00000000655.1-exon81;Parent=PMILG00000000655.1
contig_18	.	exon	8666066	8666163	.	-	.	ID=PMILG00000000655.1-exon82;Parent=PMILG00000000655.1
contig_18	.	CDS	8556866	8556961	.	-	0	ID=PMILG00000000655.1-cds1;Parent=PMILG00000000655.1
contig_18	.	CDS	8569566	8569617	.	-	1	ID=PMILG00000000655.1-cds2;Parent=PMILG00000000655.1
contig_18	.	CDS	8569707	8569807	.	-	0	ID=PMILG00000000655.1-cds3;Parent=PMILG00000000655.1
contig_18	.	CDS	8571907	8571971	.	-	2	ID=PMILG00000000655.1-cds4;Parent=PMILG00000000655.1
contig_18	.	CDS	8572476	8572632	.	-	0	ID=PMILG00000000655.1-cds5;Parent=PMILG00000000655.1
contig_18	.	CDS	8573272	8573406	.	-	0	ID=PMILG00000000655.1-cds6;Parent=PMILG00000000655.1
contig_18	.	CDS	8574931	8575077	.	-	0	ID=PMILG00000000655.1-cds7;Parent=PMILG00000000655.1
contig_18	.	CDS	8576090	8576150	.	-	1	ID=PMILG00000000655.1-cds8;Parent=PMILG00000000655.1
contig_18	.	CDS	8576929	8577056	.	-	0	ID=PMILG00000000655.1-cds9;Parent=PMILG00000000655.1
contig_18	.	CDS	8577972	8578014	.	-	1	ID=PMILG00000000655.1-cds10;Parent=PMILG00000000655.1
contig_18	.	CDS	8579008	8579138	.	-	0	ID=PMILG00000000655.1-cds11;Parent=PMILG00000000655.1
contig_18	.	CDS	8579255	8579455	.	-	0	ID=PMILG00000000655.1-cds12;Parent=PMILG00000000655.1
contig_18	.	CDS	8581001	8581087	.	-	0	ID=PMILG00000000655.1-cds13;Parent=PMILG00000000655.1
contig_18	.	CDS	8581251	8581416	.	-	1	ID=PMILG00000000655.1-cds14;Parent=PMILG00000000655.1
contig_18	.	CDS	8581487	8581539	.	-	0	ID=PMILG00000000655.1-cds15;Parent=PMILG00000000655.1
contig_18	.	CDS	8581649	8582934	.	-	2	ID=PMILG00000000655.1-cds16;Parent=PMILG00000000655.1
contig_18	.	CDS	8583096	8583177	.	-	0	ID=PMILG00000000655.1-cds17;Parent=PMILG00000000655.1
contig_18	.	CDS	8585020	8585124	.	-	0	ID=PMILG00000000655.1-cds18;Parent=PMILG00000000655.1
contig_18	.	CDS	8585218	8585346	.	-	0	ID=PMILG00000000655.1-cds19;Parent=PMILG00000000655.1
contig_18	.	CDS	8585435	8585523	.	-	2	ID=PMILG00000000655.1-cds20;Parent=PMILG00000000655.1
contig_18	.	CDS	8585682	8585762	.	-	2	ID=PMILG00000000655.1-cds21;Parent=PMILG00000000655.1
contig_18	.	CDS	8588021	8588094	.	-	1	ID=PMILG00000000655.1-cds22;Parent=PMILG00000000655.1
contig_18	.	CDS	8588190	8588266	.	-	0	ID=PMILG00000000655.1-cds23;Parent=PMILG00000000655.1
contig_18	.	CDS	8588809	8588888	.	-	2	ID=PMILG00000000655.1-cds24;Parent=PMILG00000000655.1
contig_18	.	CDS	8589874	8589973	.	-	0	ID=PMILG00000000655.1-cds25;Parent=PMILG00000000655.1
contig_18	.	CDS	8590915	8590971	.	-	0	ID=PMILG00000000655.1-cds26;Parent=PMILG00000000655.1
contig_18	.	CDS	8591072	8591123	.	-	1	ID=PMILG00000000655.1-cds27;Parent=PMILG00000000655.1
contig_18	.	CDS	8591950	8592062	.	-	0	ID=PMILG00000000655.1-cds28;Parent=PMILG00000000655.1
contig_18	.	CDS	8593077	8593173	.	-	1	ID=PMILG00000000655.1-cds29;Parent=PMILG00000000655.1
contig_18	.	CDS	8595077	8595189	.	-	0	ID=PMILG00000000655.1-cds30;Parent=PMILG00000000655.1
contig_18	.	CDS	8596086	8596220	.	-	0	ID=PMILG00000000655.1-cds31;Parent=PMILG00000000655.1
contig_18	.	CDS	8596329	8596388	.	-	0	ID=PMILG00000000655.1-cds32;Parent=PMILG00000000655.1
contig_18	.	CDS	8596864	8597031	.	-	0	ID=PMILG00000000655.1-cds33;Parent=PMILG00000000655.1
contig_18	.	CDS	8598928	8599015	.	-	1	ID=PMILG00000000655.1-cds34;Parent=PMILG00000000655.1
contig_18	.	CDS	8599891	8600036	.	-	0	ID=PMILG00000000655.1-cds35;Parent=PMILG00000000655.1
contig_18	.	CDS	8600299	8600393	.	-	2	ID=PMILG00000000655.1-cds36;Parent=PMILG00000000655.1
contig_18	.	CDS	8601853	8602051	.	-	0	ID=PMILG00000000655.1-cds37;Parent=PMILG00000000655.1
contig_18	.	CDS	8603114	8603232	.	-	2	ID=PMILG00000000655.1-cds38;Parent=PMILG00000000655.1
contig_18	.	CDS	8603328	8603458	.	-	1	ID=PMILG00000000655.1-cds39;Parent=PMILG00000000655.1
contig_18	.	CDS	8604125	8604206	.	-	2	ID=PMILG00000000655.1-cds40;Parent=PMILG00000000655.1
contig_18	.	CDS	8605478	8605716	.	-	1	ID=PMILG00000000655.1-cds41;Parent=PMILG00000000655.1
contig_18	.	CDS	8605823	8605883	.	-	2	ID=PMILG00000000655.1-cds42;Parent=PMILG00000000655.1
contig_18	.	CDS	8605967	8606016	.	-	1	ID=PMILG00000000655.1-cds43;Parent=PMILG00000000655.1
contig_18	.	CDS	8606241	8606362	.	-	0	ID=PMILG00000000655.1-cds44;Parent=PMILG00000000655.1
contig_18	.	CDS	8606452	8606519	.	-	2	ID=PMILG00000000655.1-cds45;Parent=PMILG00000000655.1
contig_18	.	CDS	8606609	8606724	.	-	1	ID=PMILG00000000655.1-cds46;Parent=PMILG00000000655.1
contig_18	.	CDS	8607519	8607642	.	-	2	ID=PMILG00000000655.1-cds47;Parent=PMILG00000000655.1
contig_18	.	CDS	8607749	8607824	.	-	0	ID=PMILG00000000655.1-cds48;Parent=PMILG00000000655.1
contig_18	.	CDS	8607971	8608033	.	-	0	ID=PMILG00000000655.1-cds49;Parent=PMILG00000000655.1
contig_18	.	CDS	8609733	8609876	.	-	0	ID=PMILG00000000655.1-cds50;Parent=PMILG00000000655.1
contig_18	.	CDS	8610991	8611080	.	-	0	ID=PMILG00000000655.1-cds51;Parent=PMILG00000000655.1
contig_18	.	CDS	8611316	8611394	.	-	1	ID=PMILG00000000655.1-cds52;Parent=PMILG00000000655.1
contig_18	.	CDS	8611624	8611787	.	-	0	ID=PMILG00000000655.1-cds53;Parent=PMILG00000000655.1
contig_18	.	CDS	8612345	8612485	.	-	0	ID=PMILG00000000655.1-cds54;Parent=PMILG00000000655.1
contig_18	.	CDS	8613669	8613759	.	-	1	ID=PMILG00000000655.1-cds55;Parent=PMILG00000000655.1
contig_18	.	CDS	8615644	8615864	.	-	0	ID=PMILG00000000655.1-cds56;Parent=PMILG00000000655.1
contig_18	.	CDS	8616598	8616767	.	-	2	ID=PMILG00000000655.1-cds57;Parent=PMILG00000000655.1
contig_18	.	CDS	8618281	8618401	.	-	0	ID=PMILG00000000655.1-cds58;Parent=PMILG00000000655.1
contig_18	.	CDS	8619109	8619211	.	-	1	ID=PMILG00000000655.1-cds59;Parent=PMILG00000000655.1
contig_18	.	CDS	8621515	8621698	.	-	2	ID=PMILG00000000655.1-cds60;Parent=PMILG00000000655.1
contig_18	.	CDS	8621809	8621944	.	-	0	ID=PMILG00000000655.1-cds61;Parent=PMILG00000000655.1
contig_18	.	CDS	8622818	8622921	.	-	2	ID=PMILG00000000655.1-cds62;Parent=PMILG00000000655.1
contig_18	.	CDS	8624855	8624987	.	-	0	ID=PMILG00000000655.1-cds63;Parent=PMILG00000000655.1
contig_18	.	CDS	8629260	8629374	.	-	1	ID=PMILG00000000655.1-cds64;Parent=PMILG00000000655.1
contig_18	.	CDS	8629577	8629850	.	-	2	ID=PMILG00000000655.1-cds65;Parent=PMILG00000000655.1
contig_18	.	CDS	8634024	8634158	.	-	2	ID=PMILG00000000655.1-cds66;Parent=PMILG00000000655.1
contig_18	.	CDS	8634646	8634748	.	-	0	ID=PMILG00000000655.1-cds67;Parent=PMILG00000000655.1
contig_18	.	CDS	8637454	8637654	.	-	0	ID=PMILG00000000655.1-cds68;Parent=PMILG00000000655.1
contig_18	.	CDS	8638154	8638763	.	-	1	ID=PMILG00000000655.1-cds69;Parent=PMILG00000000655.1
contig_18	.	CDS	8640225	8640437	.	-	1	ID=PMILG00000000655.1-cds70;Parent=PMILG00000000655.1
contig_18	.	CDS	8641616	8641842	.	-	0	ID=PMILG00000000655.1-cds71;Parent=PMILG00000000655.1
contig_18	.	CDS	8647429	8647637	.	-	2	ID=PMILG00000000655.1-cds72;Parent=PMILG00000000655.1
contig_18	.	CDS	8648316	8648490	.	-	0	ID=PMILG00000000655.1-cds73;Parent=PMILG00000000655.1
contig_18	.	CDS	8648808	8649013	.	-	2	ID=PMILG00000000655.1-cds74;Parent=PMILG00000000655.1
contig_18	.	CDS	8649128	8649314	.	-	0	ID=PMILG00000000655.1-cds75;Parent=PMILG00000000655.1
contig_18	.	CDS	8649478	8649637	.	-	1	ID=PMILG00000000655.1-cds76;Parent=PMILG00000000655.1
contig_18	.	CDS	8651099	8651148	.	-	0	ID=PMILG00000000655.1-cds77;Parent=PMILG00000000655.1
contig_18	.	CDS	8655337	8655441	.	-	0	ID=PMILG00000000655.1-cds78;Parent=PMILG00000000655.1
contig_18	.	CDS	8655723	8655939	.	-	1	ID=PMILG00000000655.1-cds79;Parent=PMILG00000000655.1
contig_18	.	CDS	8658711	8658844	.	-	0	ID=PMILG00000000655.1-cds80;Parent=PMILG00000000655.1
contig_18	.	CDS	8665746	8665926	.	-	1	ID=PMILG00000000655.1-cds81;Parent=PMILG00000000655.1
contig_18	.	CDS	8666066	8666163	.	-	0	ID=PMILG00000000655.1-cds82;Parent=PMILG00000000655.1
contig_18	.	three_prime_UTR	8556198	8556865	.	-	.	ID=PMILG00000000655.1-three_prime_utr1;Parent=PMILG00000000655.1
contig_18	AUGUSTUS	gene	8678796	8724361	.	-	.	ID=PMILG00000000656;Name=contig_18.g24192.t1
contig_18	AUGUSTUS	mRNA	8678796	8724361	.	-	.	ID=PMILG00000000656.1;Parent=PMILG00000000656;Name=contig_18.g24192.t1
contig_18	AUGUSTUS	exon	8678796	8678894	.	-	.	ID=PMILG00000000656.1-exon1;Parent=PMILG00000000656.1
contig_18	AUGUSTUS	exon	8689537	8689641	.	-	.	ID=PMILG00000000656.1-exon2;Parent=PMILG00000000656.1
contig_18	AUGUSTUS	exon	8699520	8699639	.	-	.	ID=PMILG00000000656.1-exon3;Parent=PMILG00000000656.1
contig_18	AUGUSTUS	exon	8724314	8724361	.	-	.	ID=PMILG00000000656.1-exon4;Parent=PMILG00000000656.1
contig_18	AUGUSTUS	CDS	8678796	8678894	.	-	0	ID=PMILG00000000656.1-cds1;Parent=PMILG00000000656.1
contig_18	AUGUSTUS	CDS	8689537	8689641	.	-	0	ID=PMILG00000000656.1-cds2;Parent=PMILG00000000656.1
contig_18	AUGUSTUS	CDS	8699520	8699639	.	-	0	ID=PMILG00000000656.1-cds3;Parent=PMILG00000000656.1
contig_18	AUGUSTUS	CDS	8724314	8724361	.	-	0	ID=PMILG00000000656.1-cds4;Parent=PMILG00000000656.1
contig_18	AUGUSTUS	gene	8742252	8761599	.	+	.	ID=PMILG00000000657;Name=contig_18.g24193.t1
contig_18	AUGUSTUS	mRNA	8742252	8761599	.	+	.	ID=PMILG00000000657.1;Parent=PMILG00000000657;Name=contig_18.g24193.t1
contig_18	AUGUSTUS	exon	8742252	8742770	.	+	.	ID=PMILG00000000657.1-exon1;Parent=PMILG00000000657.1
contig_18	AUGUSTUS	exon	8742899	8743007	.	+	.	ID=PMILG00000000657.1-exon2;Parent=PMILG00000000657.1
contig_18	AUGUSTUS	exon	8745587	8745648	.	+	.	ID=PMILG00000000657.1-exon3;Parent=PMILG00000000657.1
contig_18	AUGUSTUS	exon	8746653	8747350	.	+	.	ID=PMILG00000000657.1-exon4;Parent=PMILG00000000657.1
contig_18	AUGUSTUS	exon	8748285	8748426	.	+	.	ID=PMILG00000000657.1-exon5;Parent=PMILG00000000657.1
contig_18	AUGUSTUS	exon	8749332	8749419	.	+	.	ID=PMILG00000000657.1-exon6;Parent=PMILG00000000657.1
contig_18	AUGUSTUS	exon	8750777	8750838	.	+	.	ID=PMILG00000000657.1-exon7;Parent=PMILG00000000657.1
contig_18	AUGUSTUS	exon	8751530	8751618	.	+	.	ID=PMILG00000000657.1-exon8;Parent=PMILG00000000657.1
contig_18	AUGUSTUS	exon	8751733	8751862	.	+	.	ID=PMILG00000000657.1-exon9;Parent=PMILG00000000657.1
contig_18	AUGUSTUS	exon	8752762	8752908	.	+	.	ID=PMILG00000000657.1-exon10;Parent=PMILG00000000657.1
contig_18	AUGUSTUS	exon	8753542	8753601	.	+	.	ID=PMILG00000000657.1-exon11;Parent=PMILG00000000657.1
contig_18	AUGUSTUS	exon	8753749	8753869	.	+	.	ID=PMILG00000000657.1-exon12;Parent=PMILG00000000657.1
contig_18	AUGUSTUS	exon	8757417	8757624	.	+	.	ID=PMILG00000000657.1-exon13;Parent=PMILG00000000657.1
contig_18	AUGUSTUS	exon	8758978	8759029	.	+	.	ID=PMILG00000000657.1-exon14;Parent=PMILG00000000657.1
contig_18	AUGUSTUS	exon	8760436	8760699	.	+	.	ID=PMILG00000000657.1-exon15;Parent=PMILG00000000657.1
contig_18	AUGUSTUS	exon	8761246	8761326	.	+	.	ID=PMILG00000000657.1-exon16;Parent=PMILG00000000657.1
contig_18	AUGUSTUS	exon	8761555	8761599	.	+	.	ID=PMILG00000000657.1-exon17;Parent=PMILG00000000657.1
contig_18	AUGUSTUS	CDS	8742252	8742770	.	+	0	ID=PMILG00000000657.1-cds1;Parent=PMILG00000000657.1
contig_18	AUGUSTUS	CDS	8742899	8743007	.	+	0	ID=PMILG00000000657.1-cds2;Parent=PMILG00000000657.1
contig_18	AUGUSTUS	CDS	8745587	8745648	.	+	2	ID=PMILG00000000657.1-cds3;Parent=PMILG00000000657.1
contig_18	AUGUSTUS	CDS	8746653	8747350	.	+	0	ID=PMILG00000000657.1-cds4;Parent=PMILG00000000657.1
contig_18	AUGUSTUS	CDS	8748285	8748426	.	+	1	ID=PMILG00000000657.1-cds5;Parent=PMILG00000000657.1
contig_18	AUGUSTUS	CDS	8749332	8749419	.	+	0	ID=PMILG00000000657.1-cds6;Parent=PMILG00000000657.1
contig_18	AUGUSTUS	CDS	8750777	8750838	.	+	2	ID=PMILG00000000657.1-cds7;Parent=PMILG00000000657.1
contig_18	AUGUSTUS	CDS	8751530	8751618	.	+	0	ID=PMILG00000000657.1-cds8;Parent=PMILG00000000657.1
contig_18	AUGUSTUS	CDS	8751733	8751862	.	+	1	ID=PMILG00000000657.1-cds9;Parent=PMILG00000000657.1
contig_18	AUGUSTUS	CDS	8752762	8752908	.	+	0	ID=PMILG00000000657.1-cds10;Parent=PMILG00000000657.1
contig_18	AUGUSTUS	CDS	8753542	8753601	.	+	0	ID=PMILG00000000657.1-cds11;Parent=PMILG00000000657.1
contig_18	AUGUSTUS	CDS	8753749	8753869	.	+	0	ID=PMILG00000000657.1-cds12;Parent=PMILG00000000657.1
contig_18	AUGUSTUS	CDS	8757417	8757624	.	+	2	ID=PMILG00000000657.1-cds13;Parent=PMILG00000000657.1
contig_18	AUGUSTUS	CDS	8758978	8759029	.	+	1	ID=PMILG00000000657.1-cds14;Parent=PMILG00000000657.1
contig_18	AUGUSTUS	CDS	8760436	8760699	.	+	0	ID=PMILG00000000657.1-cds15;Parent=PMILG00000000657.1
contig_18	AUGUSTUS	CDS	8761246	8761326	.	+	0	ID=PMILG00000000657.1-cds16;Parent=PMILG00000000657.1
contig_18	AUGUSTUS	CDS	8761555	8761599	.	+	0	ID=PMILG00000000657.1-cds17;Parent=PMILG00000000657.1
contig_18	.	gene	8761931	8763968	.	-	.	ID=PMILG00000000658;Name=contig_18.g24194.t1
contig_18	.	mRNA	8761931	8763968	.	-	.	ID=PMILG00000000658.1;Parent=PMILG00000000658;Name=contig_18.g24194.t1
contig_18	.	exon	8761931	8763713	.	-	.	ID=PMILG00000000658.1-exon1;Parent=PMILG00000000658.1
contig_18	.	exon	8763868	8763968	.	-	.	ID=PMILG00000000658.1-exon2;Parent=PMILG00000000658.1
contig_18	.	CDS	8763166	8763705	.	-	0	ID=PMILG00000000658.1-cds1;Parent=PMILG00000000658.1
contig_18	.	five_prime_UTR	8763706	8763713	.	-	.	ID=PMILG00000000658.1-five_prime_utr1;Parent=PMILG00000000658.1
contig_18	.	five_prime_UTR	8763868	8763968	.	-	.	ID=PMILG00000000658.1-five_prime_utr2;Parent=PMILG00000000658.1
contig_18	.	three_prime_UTR	8761931	8763165	.	-	.	ID=PMILG00000000658.1-three_prime_utr1;Parent=PMILG00000000658.1
contig_18	AUGUSTUS	gene	8765755	8769371	.	-	.	ID=PMILG00000000659;Name=contig_18.g24195.t1
contig_18	AUGUSTUS	mRNA	8765755	8769371	.	-	.	ID=PMILG00000000659.1;Parent=PMILG00000000659;Name=contig_18.g24195.t1
contig_18	AUGUSTUS	exon	8765755	8765883	.	-	.	ID=PMILG00000000659.1-exon1;Parent=PMILG00000000659.1
contig_18	AUGUSTUS	exon	8766066	8766119	.	-	.	ID=PMILG00000000659.1-exon2;Parent=PMILG00000000659.1
contig_18	AUGUSTUS	exon	8766745	8766857	.	-	.	ID=PMILG00000000659.1-exon3;Parent=PMILG00000000659.1
contig_18	AUGUSTUS	exon	8767797	8767946	.	-	.	ID=PMILG00000000659.1-exon4;Parent=PMILG00000000659.1
contig_18	AUGUSTUS	exon	8768782	8769010	.	-	.	ID=PMILG00000000659.1-exon5;Parent=PMILG00000000659.1
contig_18	AUGUSTUS	exon	8769369	8769371	.	-	.	ID=PMILG00000000659.1-exon6;Parent=PMILG00000000659.1
contig_18	AUGUSTUS	CDS	8765755	8765883	.	-	0	ID=PMILG00000000659.1-cds1;Parent=PMILG00000000659.1
contig_18	AUGUSTUS	CDS	8766066	8766119	.	-	0	ID=PMILG00000000659.1-cds2;Parent=PMILG00000000659.1
contig_18	AUGUSTUS	CDS	8766745	8766857	.	-	2	ID=PMILG00000000659.1-cds3;Parent=PMILG00000000659.1
contig_18	AUGUSTUS	CDS	8767797	8767946	.	-	2	ID=PMILG00000000659.1-cds4;Parent=PMILG00000000659.1
contig_18	AUGUSTUS	CDS	8768782	8769010	.	-	0	ID=PMILG00000000659.1-cds5;Parent=PMILG00000000659.1
contig_18	AUGUSTUS	CDS	8769369	8769371	.	-	0	ID=PMILG00000000659.1-cds6;Parent=PMILG00000000659.1
contig_18	AUGUSTUS	gene	8772336	8774414	.	-	.	ID=PMILG00000000660;Name=contig_18.g24196.t1
contig_18	AUGUSTUS	mRNA	8772336	8774414	.	-	.	ID=PMILG00000000660.1;Parent=PMILG00000000660;Name=contig_18.g24196.t1
contig_18	AUGUSTUS	exon	8772336	8772513	.	-	.	ID=PMILG00000000660.1-exon1;Parent=PMILG00000000660.1
contig_18	AUGUSTUS	exon	8772820	8773076	.	-	.	ID=PMILG00000000660.1-exon2;Parent=PMILG00000000660.1
contig_18	AUGUSTUS	exon	8774069	8774165	.	-	.	ID=PMILG00000000660.1-exon3;Parent=PMILG00000000660.1
contig_18	AUGUSTUS	exon	8774239	8774414	.	-	.	ID=PMILG00000000660.1-exon4;Parent=PMILG00000000660.1
contig_18	AUGUSTUS	CDS	8772336	8772513	.	-	1	ID=PMILG00000000660.1-cds1;Parent=PMILG00000000660.1
contig_18	AUGUSTUS	CDS	8772820	8773076	.	-	0	ID=PMILG00000000660.1-cds2;Parent=PMILG00000000660.1
contig_18	AUGUSTUS	CDS	8774069	8774165	.	-	1	ID=PMILG00000000660.1-cds3;Parent=PMILG00000000660.1
contig_18	AUGUSTUS	CDS	8774239	8774414	.	-	0	ID=PMILG00000000660.1-cds4;Parent=PMILG00000000660.1
contig_18	.	gene	8774487	8783564	.	-	.	ID=PMILG00000000661;Name=contig_18.g24197.t1
contig_18	.	mRNA	8774487	8783564	.	-	.	ID=PMILG00000000661.1;Parent=PMILG00000000661;Name=contig_18.g24197.t1
contig_18	.	exon	8774487	8775316	.	-	.	ID=PMILG00000000661.1-exon1;Parent=PMILG00000000661.1
contig_18	.	exon	8775423	8775604	.	-	.	ID=PMILG00000000661.1-exon2;Parent=PMILG00000000661.1
contig_18	.	exon	8775894	8776085	.	-	.	ID=PMILG00000000661.1-exon3;Parent=PMILG00000000661.1
contig_18	.	exon	8777364	8777525	.	-	.	ID=PMILG00000000661.1-exon4;Parent=PMILG00000000661.1
contig_18	.	exon	8777609	8777804	.	-	.	ID=PMILG00000000661.1-exon5;Parent=PMILG00000000661.1
contig_18	.	exon	8777900	8778028	.	-	.	ID=PMILG00000000661.1-exon6;Parent=PMILG00000000661.1
contig_18	.	exon	8778134	8778287	.	-	.	ID=PMILG00000000661.1-exon7;Parent=PMILG00000000661.1
contig_18	.	exon	8780403	8780490	.	-	.	ID=PMILG00000000661.1-exon8;Parent=PMILG00000000661.1
contig_18	.	exon	8783534	8783564	.	-	.	ID=PMILG00000000661.1-exon9;Parent=PMILG00000000661.1
contig_18	.	CDS	8775173	8775316	.	-	0	ID=PMILG00000000661.1-cds1;Parent=PMILG00000000661.1
contig_18	.	CDS	8775423	8775604	.	-	2	ID=PMILG00000000661.1-cds2;Parent=PMILG00000000661.1
contig_18	.	CDS	8775894	8776085	.	-	2	ID=PMILG00000000661.1-cds3;Parent=PMILG00000000661.1
contig_18	.	CDS	8777364	8777525	.	-	2	ID=PMILG00000000661.1-cds4;Parent=PMILG00000000661.1
contig_18	.	CDS	8777609	8777804	.	-	0	ID=PMILG00000000661.1-cds5;Parent=PMILG00000000661.1
contig_18	.	CDS	8777900	8778028	.	-	0	ID=PMILG00000000661.1-cds6;Parent=PMILG00000000661.1
contig_18	.	CDS	8778134	8778262	.	-	0	ID=PMILG00000000661.1-cds7;Parent=PMILG00000000661.1
contig_18	.	five_prime_UTR	8778263	8778287	.	-	.	ID=PMILG00000000661.1-five_prime_utr1;Parent=PMILG00000000661.1
contig_18	.	five_prime_UTR	8780403	8780490	.	-	.	ID=PMILG00000000661.1-five_prime_utr2;Parent=PMILG00000000661.1
contig_18	.	five_prime_UTR	8783534	8783564	.	-	.	ID=PMILG00000000661.1-five_prime_utr3;Parent=PMILG00000000661.1
contig_18	.	three_prime_UTR	8774487	8775172	.	-	.	ID=PMILG00000000661.1-three_prime_utr1;Parent=PMILG00000000661.1
contig_18	AUGUSTUS	gene	8785325	8792299	.	+	.	ID=PMILG00000000662;Name=contig_18.g24198.t1
contig_18	AUGUSTUS	mRNA	8785325	8792299	.	+	.	ID=PMILG00000000662.1;Parent=PMILG00000000662;Name=contig_18.g24198.t1
contig_18	AUGUSTUS	exon	8785325	8785339	.	+	.	ID=PMILG00000000662.1-exon1;Parent=PMILG00000000662.1
contig_18	AUGUSTUS	exon	8787665	8787814	.	+	.	ID=PMILG00000000662.1-exon2;Parent=PMILG00000000662.1
contig_18	AUGUSTUS	exon	8788179	8788293	.	+	.	ID=PMILG00000000662.1-exon3;Parent=PMILG00000000662.1
contig_18	AUGUSTUS	exon	8788388	8788485	.	+	.	ID=PMILG00000000662.1-exon4;Parent=PMILG00000000662.1
contig_18	AUGUSTUS	exon	8788560	8788670	.	+	.	ID=PMILG00000000662.1-exon5;Parent=PMILG00000000662.1
contig_18	AUGUSTUS	exon	8788824	8788907	.	+	.	ID=PMILG00000000662.1-exon6;Parent=PMILG00000000662.1
contig_18	AUGUSTUS	exon	8789009	8789097	.	+	.	ID=PMILG00000000662.1-exon7;Parent=PMILG00000000662.1
contig_18	AUGUSTUS	exon	8789187	8789277	.	+	.	ID=PMILG00000000662.1-exon8;Parent=PMILG00000000662.1
contig_18	AUGUSTUS	exon	8789503	8789580	.	+	.	ID=PMILG00000000662.1-exon9;Parent=PMILG00000000662.1
contig_18	AUGUSTUS	exon	8790076	8790225	.	+	.	ID=PMILG00000000662.1-exon10;Parent=PMILG00000000662.1
contig_18	AUGUSTUS	exon	8790404	8790532	.	+	.	ID=PMILG00000000662.1-exon11;Parent=PMILG00000000662.1
contig_18	AUGUSTUS	exon	8790696	8790798	.	+	.	ID=PMILG00000000662.1-exon12;Parent=PMILG00000000662.1
contig_18	AUGUSTUS	exon	8791598	8791726	.	+	.	ID=PMILG00000000662.1-exon13;Parent=PMILG00000000662.1
contig_18	AUGUSTUS	exon	8791807	8791872	.	+	.	ID=PMILG00000000662.1-exon14;Parent=PMILG00000000662.1
contig_18	AUGUSTUS	exon	8792049	8792299	.	+	.	ID=PMILG00000000662.1-exon15;Parent=PMILG00000000662.1
contig_18	AUGUSTUS	CDS	8785325	8785339	.	+	0	ID=PMILG00000000662.1-cds1;Parent=PMILG00000000662.1
contig_18	AUGUSTUS	CDS	8787665	8787814	.	+	0	ID=PMILG00000000662.1-cds2;Parent=PMILG00000000662.1
contig_18	AUGUSTUS	CDS	8788179	8788293	.	+	0	ID=PMILG00000000662.1-cds3;Parent=PMILG00000000662.1
contig_18	AUGUSTUS	CDS	8788388	8788485	.	+	2	ID=PMILG00000000662.1-cds4;Parent=PMILG00000000662.1
contig_18	AUGUSTUS	CDS	8788560	8788670	.	+	0	ID=PMILG00000000662.1-cds5;Parent=PMILG00000000662.1
contig_18	AUGUSTUS	CDS	8788824	8788907	.	+	0	ID=PMILG00000000662.1-cds6;Parent=PMILG00000000662.1
contig_18	AUGUSTUS	CDS	8789009	8789097	.	+	0	ID=PMILG00000000662.1-cds7;Parent=PMILG00000000662.1
contig_18	AUGUSTUS	CDS	8789187	8789277	.	+	1	ID=PMILG00000000662.1-cds8;Parent=PMILG00000000662.1
contig_18	AUGUSTUS	CDS	8789503	8789580	.	+	0	ID=PMILG00000000662.1-cds9;Parent=PMILG00000000662.1
contig_18	AUGUSTUS	CDS	8790076	8790225	.	+	0	ID=PMILG00000000662.1-cds10;Parent=PMILG00000000662.1
contig_18	AUGUSTUS	CDS	8790404	8790532	.	+	0	ID=PMILG00000000662.1-cds11;Parent=PMILG00000000662.1
contig_18	AUGUSTUS	CDS	8790696	8790798	.	+	0	ID=PMILG00000000662.1-cds12;Parent=PMILG00000000662.1
contig_18	AUGUSTUS	CDS	8791598	8791726	.	+	2	ID=PMILG00000000662.1-cds13;Parent=PMILG00000000662.1
contig_18	AUGUSTUS	CDS	8791807	8791872	.	+	2	ID=PMILG00000000662.1-cds14;Parent=PMILG00000000662.1
contig_18	AUGUSTUS	CDS	8792049	8792299	.	+	2	ID=PMILG00000000662.1-cds15;Parent=PMILG00000000662.1
contig_18	AUGUSTUS	gene	8792471	8793087	.	+	.	ID=PMILG00000000663;Name=contig_18.g24199.t1
contig_18	AUGUSTUS	mRNA	8792471	8793087	.	+	.	ID=PMILG00000000663.1;Parent=PMILG00000000663;Name=contig_18.g24199.t1
contig_18	AUGUSTUS	exon	8792471	8792653	.	+	.	ID=PMILG00000000663.1-exon1;Parent=PMILG00000000663.1
contig_18	AUGUSTUS	exon	8792744	8792913	.	+	.	ID=PMILG00000000663.1-exon2;Parent=PMILG00000000663.1
contig_18	AUGUSTUS	exon	8793006	8793087	.	+	.	ID=PMILG00000000663.1-exon3;Parent=PMILG00000000663.1
contig_18	AUGUSTUS	CDS	8792471	8792653	.	+	0	ID=PMILG00000000663.1-cds1;Parent=PMILG00000000663.1
contig_18	AUGUSTUS	CDS	8792744	8792913	.	+	0	ID=PMILG00000000663.1-cds2;Parent=PMILG00000000663.1
contig_18	AUGUSTUS	CDS	8793006	8793087	.	+	1	ID=PMILG00000000663.1-cds3;Parent=PMILG00000000663.1
contig_18	AUGUSTUS	gene	8822233	8828722	.	-	.	ID=PMILG00000000664;Name=contig_18.g24200.t1
contig_18	AUGUSTUS	mRNA	8822233	8828722	.	-	.	ID=PMILG00000000664.1;Parent=PMILG00000000664;Name=contig_18.g24200.t1
contig_18	AUGUSTUS	exon	8822233	8822711	.	-	.	ID=PMILG00000000664.1-exon1;Parent=PMILG00000000664.1
contig_18	AUGUSTUS	exon	8823402	8823579	.	-	.	ID=PMILG00000000664.1-exon2;Parent=PMILG00000000664.1
contig_18	AUGUSTUS	exon	8825103	8825295	.	-	.	ID=PMILG00000000664.1-exon3;Parent=PMILG00000000664.1
contig_18	AUGUSTUS	exon	8825602	8825690	.	-	.	ID=PMILG00000000664.1-exon4;Parent=PMILG00000000664.1
contig_18	AUGUSTUS	exon	8826761	8826980	.	-	.	ID=PMILG00000000664.1-exon5;Parent=PMILG00000000664.1
contig_18	AUGUSTUS	exon	8827635	8827879	.	-	.	ID=PMILG00000000664.1-exon6;Parent=PMILG00000000664.1
contig_18	AUGUSTUS	exon	8828702	8828722	.	-	.	ID=PMILG00000000664.1-exon7;Parent=PMILG00000000664.1
contig_18	AUGUSTUS	CDS	8822233	8822711	.	-	2	ID=PMILG00000000664.1-cds1;Parent=PMILG00000000664.1
contig_18	AUGUSTUS	CDS	8823402	8823579	.	-	0	ID=PMILG00000000664.1-cds2;Parent=PMILG00000000664.1
contig_18	AUGUSTUS	CDS	8825103	8825295	.	-	1	ID=PMILG00000000664.1-cds3;Parent=PMILG00000000664.1
contig_18	AUGUSTUS	CDS	8825602	8825690	.	-	0	ID=PMILG00000000664.1-cds4;Parent=PMILG00000000664.1
contig_18	AUGUSTUS	CDS	8826761	8826980	.	-	1	ID=PMILG00000000664.1-cds5;Parent=PMILG00000000664.1
contig_18	AUGUSTUS	CDS	8827635	8827879	.	-	0	ID=PMILG00000000664.1-cds6;Parent=PMILG00000000664.1
contig_18	AUGUSTUS	CDS	8828702	8828722	.	-	0	ID=PMILG00000000664.1-cds7;Parent=PMILG00000000664.1
contig_18	.	gene	8858281	8872616	.	+	.	ID=PMILG00000000665;Name=contig_18.g24201.t1
contig_18	.	mRNA	8858281	8872616	.	+	.	ID=PMILG00000000665.1;Parent=PMILG00000000665;Name=contig_18.g24201.t1
contig_18	.	exon	8858281	8858316	.	+	.	ID=PMILG00000000665.1-exon1;Parent=PMILG00000000665.1
contig_18	.	exon	8862888	8863048	.	+	.	ID=PMILG00000000665.1-exon2;Parent=PMILG00000000665.1
contig_18	.	exon	8863425	8863573	.	+	.	ID=PMILG00000000665.1-exon3;Parent=PMILG00000000665.1
contig_18	.	exon	8864241	8864411	.	+	.	ID=PMILG00000000665.1-exon4;Parent=PMILG00000000665.1
contig_18	.	exon	8865430	8865600	.	+	.	ID=PMILG00000000665.1-exon5;Parent=PMILG00000000665.1
contig_18	.	exon	8865848	8866061	.	+	.	ID=PMILG00000000665.1-exon6;Parent=PMILG00000000665.1
contig_18	.	exon	8867107	8867247	.	+	.	ID=PMILG00000000665.1-exon7;Parent=PMILG00000000665.1
contig_18	.	exon	8869664	8869890	.	+	.	ID=PMILG00000000665.1-exon8;Parent=PMILG00000000665.1
contig_18	.	exon	8871246	8871418	.	+	.	ID=PMILG00000000665.1-exon9;Parent=PMILG00000000665.1
contig_18	.	exon	8871906	8872616	.	+	.	ID=PMILG00000000665.1-exon10;Parent=PMILG00000000665.1
contig_18	.	CDS	8862934	8863048	.	+	0	ID=PMILG00000000665.1-cds1;Parent=PMILG00000000665.1
contig_18	.	CDS	8863425	8863573	.	+	2	ID=PMILG00000000665.1-cds2;Parent=PMILG00000000665.1
contig_18	.	CDS	8864241	8864411	.	+	0	ID=PMILG00000000665.1-cds3;Parent=PMILG00000000665.1
contig_18	.	CDS	8865430	8865600	.	+	0	ID=PMILG00000000665.1-cds4;Parent=PMILG00000000665.1
contig_18	.	CDS	8865848	8866061	.	+	0	ID=PMILG00000000665.1-cds5;Parent=PMILG00000000665.1
contig_18	.	CDS	8867107	8867247	.	+	2	ID=PMILG00000000665.1-cds6;Parent=PMILG00000000665.1
contig_18	.	CDS	8869664	8869890	.	+	2	ID=PMILG00000000665.1-cds7;Parent=PMILG00000000665.1
contig_18	.	CDS	8871246	8871418	.	+	0	ID=PMILG00000000665.1-cds8;Parent=PMILG00000000665.1
contig_18	.	CDS	8871906	8871918	.	+	1	ID=PMILG00000000665.1-cds9;Parent=PMILG00000000665.1
contig_18	.	five_prime_UTR	8858281	8858316	.	+	.	ID=PMILG00000000665.1-five_prime_utr1;Parent=PMILG00000000665.1
contig_18	.	five_prime_UTR	8862888	8862933	.	+	.	ID=PMILG00000000665.1-five_prime_utr2;Parent=PMILG00000000665.1
contig_18	.	three_prime_UTR	8871919	8872616	.	+	.	ID=PMILG00000000665.1-three_prime_utr1;Parent=PMILG00000000665.1
contig_18	.	gene	8873751	8897764	.	-	.	ID=PMILG00000000666;Name=contig_18.g24202.t1
contig_18	.	mRNA	8873751	8897764	.	-	.	ID=PMILG00000000666.1;Parent=PMILG00000000666;Name=contig_18.g24202.t1
contig_18	.	exon	8873751	8877065	.	-	.	ID=PMILG00000000666.1-exon1;Parent=PMILG00000000666.1
contig_18	.	exon	8877169	8877274	.	-	.	ID=PMILG00000000666.1-exon2;Parent=PMILG00000000666.1
contig_18	.	exon	8877375	8877532	.	-	.	ID=PMILG00000000666.1-exon3;Parent=PMILG00000000666.1
contig_18	.	exon	8878035	8878124	.	-	.	ID=PMILG00000000666.1-exon4;Parent=PMILG00000000666.1
contig_18	.	exon	8878860	8879054	.	-	.	ID=PMILG00000000666.1-exon5;Parent=PMILG00000000666.1
contig_18	.	exon	8879187	8879385	.	-	.	ID=PMILG00000000666.1-exon6;Parent=PMILG00000000666.1
contig_18	.	exon	8879598	8879658	.	-	.	ID=PMILG00000000666.1-exon7;Parent=PMILG00000000666.1
contig_18	.	exon	8880667	8880768	.	-	.	ID=PMILG00000000666.1-exon8;Parent=PMILG00000000666.1
contig_18	.	exon	8881751	8881838	.	-	.	ID=PMILG00000000666.1-exon9;Parent=PMILG00000000666.1
contig_18	.	exon	8883735	8883815	.	-	.	ID=PMILG00000000666.1-exon10;Parent=PMILG00000000666.1
contig_18	.	exon	8884252	8884373	.	-	.	ID=PMILG00000000666.1-exon11;Parent=PMILG00000000666.1
contig_18	.	exon	8885687	8885841	.	-	.	ID=PMILG00000000666.1-exon12;Parent=PMILG00000000666.1
contig_18	.	exon	8886239	8886302	.	-	.	ID=PMILG00000000666.1-exon13;Parent=PMILG00000000666.1
contig_18	.	exon	8886425	8886587	.	-	.	ID=PMILG00000000666.1-exon14;Parent=PMILG00000000666.1
contig_18	.	exon	8888934	8889064	.	-	.	ID=PMILG00000000666.1-exon15;Parent=PMILG00000000666.1
contig_18	.	exon	8890613	8890775	.	-	.	ID=PMILG00000000666.1-exon16;Parent=PMILG00000000666.1
contig_18	.	exon	8891596	8891825	.	-	.	ID=PMILG00000000666.1-exon17;Parent=PMILG00000000666.1
contig_18	.	exon	8894215	8894338	.	-	.	ID=PMILG00000000666.1-exon18;Parent=PMILG00000000666.1
contig_18	.	exon	8897014	8897764	.	-	.	ID=PMILG00000000666.1-exon19;Parent=PMILG00000000666.1
contig_18	.	CDS	8876997	8877065	.	-	0	ID=PMILG00000000666.1-cds1;Parent=PMILG00000000666.1
contig_18	.	CDS	8877169	8877274	.	-	1	ID=PMILG00000000666.1-cds2;Parent=PMILG00000000666.1
contig_18	.	CDS	8877375	8877532	.	-	0	ID=PMILG00000000666.1-cds3;Parent=PMILG00000000666.1
contig_18	.	CDS	8878035	8878124	.	-	0	ID=PMILG00000000666.1-cds4;Parent=PMILG00000000666.1
contig_18	.	CDS	8878860	8879054	.	-	0	ID=PMILG00000000666.1-cds5;Parent=PMILG00000000666.1
contig_18	.	CDS	8879187	8879385	.	-	1	ID=PMILG00000000666.1-cds6;Parent=PMILG00000000666.1
contig_18	.	CDS	8879598	8879658	.	-	2	ID=PMILG00000000666.1-cds7;Parent=PMILG00000000666.1
contig_18	.	CDS	8880667	8880768	.	-	2	ID=PMILG00000000666.1-cds8;Parent=PMILG00000000666.1
contig_18	.	CDS	8881751	8881838	.	-	0	ID=PMILG00000000666.1-cds9;Parent=PMILG00000000666.1
contig_18	.	CDS	8883735	8883815	.	-	0	ID=PMILG00000000666.1-cds10;Parent=PMILG00000000666.1
contig_18	.	CDS	8884252	8884373	.	-	2	ID=PMILG00000000666.1-cds11;Parent=PMILG00000000666.1
contig_18	.	CDS	8885687	8885841	.	-	1	ID=PMILG00000000666.1-cds12;Parent=PMILG00000000666.1
contig_18	.	CDS	8886239	8886302	.	-	2	ID=PMILG00000000666.1-cds13;Parent=PMILG00000000666.1
contig_18	.	CDS	8886425	8886587	.	-	0	ID=PMILG00000000666.1-cds14;Parent=PMILG00000000666.1
contig_18	.	CDS	8888934	8889064	.	-	2	ID=PMILG00000000666.1-cds15;Parent=PMILG00000000666.1
contig_18	.	CDS	8890613	8890775	.	-	0	ID=PMILG00000000666.1-cds16;Parent=PMILG00000000666.1
contig_18	.	CDS	8891596	8891825	.	-	2	ID=PMILG00000000666.1-cds17;Parent=PMILG00000000666.1
contig_18	.	CDS	8894215	8894338	.	-	0	ID=PMILG00000000666.1-cds18;Parent=PMILG00000000666.1
contig_18	.	CDS	8897014	8897166	.	-	0	ID=PMILG00000000666.1-cds19;Parent=PMILG00000000666.1
contig_18	.	five_prime_UTR	8897167	8897764	.	-	.	ID=PMILG00000000666.1-five_prime_utr1;Parent=PMILG00000000666.1
contig_18	.	three_prime_UTR	8873751	8876996	.	-	.	ID=PMILG00000000666.1-three_prime_utr1;Parent=PMILG00000000666.1
contig_18	AUGUSTUS	gene	8901988	8903352	.	+	.	ID=PMILG00000000667;Name=contig_18.g24203.t1
contig_18	AUGUSTUS	mRNA	8901988	8903352	.	+	.	ID=PMILG00000000667.1;Parent=PMILG00000000667;Name=contig_18.g24203.t1
contig_18	AUGUSTUS	exon	8901988	8902048	.	+	.	ID=PMILG00000000667.1-exon1;Parent=PMILG00000000667.1
contig_18	AUGUSTUS	exon	8903168	8903352	.	+	.	ID=PMILG00000000667.1-exon2;Parent=PMILG00000000667.1
contig_18	AUGUSTUS	CDS	8901988	8902048	.	+	0	ID=PMILG00000000667.1-cds1;Parent=PMILG00000000667.1
contig_18	AUGUSTUS	CDS	8903168	8903352	.	+	2	ID=PMILG00000000667.1-cds2;Parent=PMILG00000000667.1
contig_18	AUGUSTUS	gene	8908763	8920041	.	+	.	ID=PMILG00000000668;Name=contig_18.g24204.t1
contig_18	AUGUSTUS	mRNA	8908763	8920041	.	+	.	ID=PMILG00000000668.1;Parent=PMILG00000000668;Name=contig_18.g24204.t1
contig_18	AUGUSTUS	exon	8908763	8908904	.	+	.	ID=PMILG00000000668.1-exon1;Parent=PMILG00000000668.1
contig_18	AUGUSTUS	exon	8913749	8914802	.	+	.	ID=PMILG00000000668.1-exon2;Parent=PMILG00000000668.1
contig_18	AUGUSTUS	exon	8915252	8915418	.	+	.	ID=PMILG00000000668.1-exon3;Parent=PMILG00000000668.1
contig_18	AUGUSTUS	exon	8918526	8918680	.	+	.	ID=PMILG00000000668.1-exon4;Parent=PMILG00000000668.1
contig_18	AUGUSTUS	exon	8919877	8920041	.	+	.	ID=PMILG00000000668.1-exon5;Parent=PMILG00000000668.1
contig_18	AUGUSTUS	CDS	8908763	8908904	.	+	0	ID=PMILG00000000668.1-cds1;Parent=PMILG00000000668.1
contig_18	AUGUSTUS	CDS	8913749	8914802	.	+	2	ID=PMILG00000000668.1-cds2;Parent=PMILG00000000668.1
contig_18	AUGUSTUS	CDS	8915252	8915418	.	+	1	ID=PMILG00000000668.1-cds3;Parent=PMILG00000000668.1
contig_18	AUGUSTUS	CDS	8918526	8918680	.	+	2	ID=PMILG00000000668.1-cds4;Parent=PMILG00000000668.1
contig_18	AUGUSTUS	CDS	8919877	8920041	.	+	0	ID=PMILG00000000668.1-cds5;Parent=PMILG00000000668.1
contig_18	.	gene	8920327	8926052	.	-	.	ID=PMILG00000000669;Name=contig_18.g24205.t1
contig_18	.	mRNA	8920327	8926052	.	-	.	ID=PMILG00000000669.1;Parent=PMILG00000000669;Name=contig_18.g24205.t1
contig_18	.	exon	8920327	8921612	.	-	.	ID=PMILG00000000669.1-exon1;Parent=PMILG00000000669.1
contig_18	.	exon	8923136	8923287	.	-	.	ID=PMILG00000000669.1-exon2;Parent=PMILG00000000669.1
contig_18	.	exon	8923869	8924326	.	-	.	ID=PMILG00000000669.1-exon3;Parent=PMILG00000000669.1
contig_18	.	exon	8925980	8926052	.	-	.	ID=PMILG00000000669.1-exon4;Parent=PMILG00000000669.1
contig_18	.	CDS	8921358	8921612	.	-	0	ID=PMILG00000000669.1-cds1;Parent=PMILG00000000669.1
contig_18	.	CDS	8923136	8923287	.	-	2	ID=PMILG00000000669.1-cds2;Parent=PMILG00000000669.1
contig_18	.	CDS	8923869	8924163	.	-	0	ID=PMILG00000000669.1-cds3;Parent=PMILG00000000669.1
contig_18	.	five_prime_UTR	8924164	8924326	.	-	.	ID=PMILG00000000669.1-five_prime_utr1;Parent=PMILG00000000669.1
contig_18	.	five_prime_UTR	8925980	8926052	.	-	.	ID=PMILG00000000669.1-five_prime_utr2;Parent=PMILG00000000669.1
contig_18	.	three_prime_UTR	8920327	8921357	.	-	.	ID=PMILG00000000669.1-three_prime_utr1;Parent=PMILG00000000669.1
contig_18	AUGUSTUS	gene	8927174	8966789	.	+	.	ID=PMILG00000000670;Name=contig_18.g24206.t1
contig_18	AUGUSTUS	mRNA	8927174	8966789	.	+	.	ID=PMILG00000000670.1;Parent=PMILG00000000670;Name=contig_18.g24206.t1
contig_18	AUGUSTUS	exon	8927174	8927228	.	+	.	ID=PMILG00000000670.1-exon1;Parent=PMILG00000000670.1
contig_18	AUGUSTUS	exon	8927436	8927570	.	+	.	ID=PMILG00000000670.1-exon2;Parent=PMILG00000000670.1
contig_18	AUGUSTUS	exon	8929012	8929056	.	+	.	ID=PMILG00000000670.1-exon3;Parent=PMILG00000000670.1
contig_18	AUGUSTUS	exon	8929168	8929308	.	+	.	ID=PMILG00000000670.1-exon4;Parent=PMILG00000000670.1
contig_18	AUGUSTUS	exon	8929707	8929739	.	+	.	ID=PMILG00000000670.1-exon5;Parent=PMILG00000000670.1
contig_18	AUGUSTUS	exon	8930392	8930472	.	+	.	ID=PMILG00000000670.1-exon6;Parent=PMILG00000000670.1
contig_18	AUGUSTUS	exon	8931392	8931548	.	+	.	ID=PMILG00000000670.1-exon7;Parent=PMILG00000000670.1
contig_18	AUGUSTUS	exon	8932910	8933072	.	+	.	ID=PMILG00000000670.1-exon8;Parent=PMILG00000000670.1
contig_18	AUGUSTUS	exon	8934362	8934496	.	+	.	ID=PMILG00000000670.1-exon9;Parent=PMILG00000000670.1
contig_18	AUGUSTUS	exon	8934579	8934689	.	+	.	ID=PMILG00000000670.1-exon10;Parent=PMILG00000000670.1
contig_18	AUGUSTUS	exon	8934792	8934828	.	+	.	ID=PMILG00000000670.1-exon11;Parent=PMILG00000000670.1
contig_18	AUGUSTUS	exon	8935762	8935862	.	+	.	ID=PMILG00000000670.1-exon12;Parent=PMILG00000000670.1
contig_18	AUGUSTUS	exon	8936043	8936164	.	+	.	ID=PMILG00000000670.1-exon13;Parent=PMILG00000000670.1
contig_18	AUGUSTUS	exon	8938614	8938882	.	+	.	ID=PMILG00000000670.1-exon14;Parent=PMILG00000000670.1
contig_18	AUGUSTUS	exon	8938971	8939064	.	+	.	ID=PMILG00000000670.1-exon15;Parent=PMILG00000000670.1
contig_18	AUGUSTUS	exon	8952188	8952240	.	+	.	ID=PMILG00000000670.1-exon16;Parent=PMILG00000000670.1
contig_18	AUGUSTUS	exon	8958628	8958674	.	+	.	ID=PMILG00000000670.1-exon17;Parent=PMILG00000000670.1
contig_18	AUGUSTUS	exon	8958764	8958862	.	+	.	ID=PMILG00000000670.1-exon18;Parent=PMILG00000000670.1
contig_18	AUGUSTUS	exon	8958967	8959082	.	+	.	ID=PMILG00000000670.1-exon19;Parent=PMILG00000000670.1
contig_18	AUGUSTUS	exon	8960105	8960195	.	+	.	ID=PMILG00000000670.1-exon20;Parent=PMILG00000000670.1
contig_18	AUGUSTUS	exon	8961384	8961500	.	+	.	ID=PMILG00000000670.1-exon21;Parent=PMILG00000000670.1
contig_18	AUGUSTUS	exon	8961581	8961668	.	+	.	ID=PMILG00000000670.1-exon22;Parent=PMILG00000000670.1
contig_18	AUGUSTUS	exon	8962090	8962152	.	+	.	ID=PMILG00000000670.1-exon23;Parent=PMILG00000000670.1
contig_18	AUGUSTUS	exon	8962247	8962286	.	+	.	ID=PMILG00000000670.1-exon24;Parent=PMILG00000000670.1
contig_18	AUGUSTUS	exon	8963181	8963285	.	+	.	ID=PMILG00000000670.1-exon25;Parent=PMILG00000000670.1
contig_18	AUGUSTUS	exon	8963545	8963645	.	+	.	ID=PMILG00000000670.1-exon26;Parent=PMILG00000000670.1
contig_18	AUGUSTUS	exon	8964447	8964512	.	+	.	ID=PMILG00000000670.1-exon27;Parent=PMILG00000000670.1
contig_18	AUGUSTUS	exon	8964645	8964754	.	+	.	ID=PMILG00000000670.1-exon28;Parent=PMILG00000000670.1
contig_18	AUGUSTUS	exon	8965365	8965486	.	+	.	ID=PMILG00000000670.1-exon29;Parent=PMILG00000000670.1
contig_18	AUGUSTUS	exon	8965729	8965854	.	+	.	ID=PMILG00000000670.1-exon30;Parent=PMILG00000000670.1
contig_18	AUGUSTUS	exon	8966693	8966789	.	+	.	ID=PMILG00000000670.1-exon31;Parent=PMILG00000000670.1
contig_18	AUGUSTUS	CDS	8927174	8927228	.	+	0	ID=PMILG00000000670.1-cds1;Parent=PMILG00000000670.1
contig_18	AUGUSTUS	CDS	8927436	8927570	.	+	2	ID=PMILG00000000670.1-cds2;Parent=PMILG00000000670.1
contig_18	AUGUSTUS	CDS	8929012	8929056	.	+	2	ID=PMILG00000000670.1-cds3;Parent=PMILG00000000670.1
contig_18	AUGUSTUS	CDS	8929168	8929308	.	+	2	ID=PMILG00000000670.1-cds4;Parent=PMILG00000000670.1
contig_18	AUGUSTUS	CDS	8929707	8929739	.	+	2	ID=PMILG00000000670.1-cds5;Parent=PMILG00000000670.1
contig_18	AUGUSTUS	CDS	8930392	8930472	.	+	2	ID=PMILG00000000670.1-cds6;Parent=PMILG00000000670.1
contig_18	AUGUSTUS	CDS	8931392	8931548	.	+	2	ID=PMILG00000000670.1-cds7;Parent=PMILG00000000670.1
contig_18	AUGUSTUS	CDS	8932910	8933072	.	+	1	ID=PMILG00000000670.1-cds8;Parent=PMILG00000000670.1
contig_18	AUGUSTUS	CDS	8934362	8934496	.	+	0	ID=PMILG00000000670.1-cds9;Parent=PMILG00000000670.1
contig_18	AUGUSTUS	CDS	8934579	8934689	.	+	0	ID=PMILG00000000670.1-cds10;Parent=PMILG00000000670.1
contig_18	AUGUSTUS	CDS	8934792	8934828	.	+	0	ID=PMILG00000000670.1-cds11;Parent=PMILG00000000670.1
contig_18	AUGUSTUS	CDS	8935762	8935862	.	+	2	ID=PMILG00000000670.1-cds12;Parent=PMILG00000000670.1
contig_18	AUGUSTUS	CDS	8936043	8936164	.	+	0	ID=PMILG00000000670.1-cds13;Parent=PMILG00000000670.1
contig_18	AUGUSTUS	CDS	8938614	8938882	.	+	1	ID=PMILG00000000670.1-cds14;Parent=PMILG00000000670.1
contig_18	AUGUSTUS	CDS	8938971	8939064	.	+	2	ID=PMILG00000000670.1-cds15;Parent=PMILG00000000670.1
contig_18	AUGUSTUS	CDS	8952188	8952240	.	+	1	ID=PMILG00000000670.1-cds16;Parent=PMILG00000000670.1
contig_18	AUGUSTUS	CDS	8958628	8958674	.	+	2	ID=PMILG00000000670.1-cds17;Parent=PMILG00000000670.1
contig_18	AUGUSTUS	CDS	8958764	8958862	.	+	0	ID=PMILG00000000670.1-cds18;Parent=PMILG00000000670.1
contig_18	AUGUSTUS	CDS	8958967	8959082	.	+	0	ID=PMILG00000000670.1-cds19;Parent=PMILG00000000670.1
contig_18	AUGUSTUS	CDS	8960105	8960195	.	+	1	ID=PMILG00000000670.1-cds20;Parent=PMILG00000000670.1
contig_18	AUGUSTUS	CDS	8961384	8961500	.	+	0	ID=PMILG00000000670.1-cds21;Parent=PMILG00000000670.1
contig_18	AUGUSTUS	CDS	8961581	8961668	.	+	0	ID=PMILG00000000670.1-cds22;Parent=PMILG00000000670.1
contig_18	AUGUSTUS	CDS	8962090	8962152	.	+	2	ID=PMILG00000000670.1-cds23;Parent=PMILG00000000670.1
contig_18	AUGUSTUS	CDS	8962247	8962286	.	+	2	ID=PMILG00000000670.1-cds24;Parent=PMILG00000000670.1
contig_18	AUGUSTUS	CDS	8963181	8963285	.	+	1	ID=PMILG00000000670.1-cds25;Parent=PMILG00000000670.1
contig_18	AUGUSTUS	CDS	8963545	8963645	.	+	1	ID=PMILG00000000670.1-cds26;Parent=PMILG00000000670.1
contig_18	AUGUSTUS	CDS	8964447	8964512	.	+	2	ID=PMILG00000000670.1-cds27;Parent=PMILG00000000670.1
contig_18	AUGUSTUS	CDS	8964645	8964754	.	+	2	ID=PMILG00000000670.1-cds28;Parent=PMILG00000000670.1
contig_18	AUGUSTUS	CDS	8965365	8965486	.	+	0	ID=PMILG00000000670.1-cds29;Parent=PMILG00000000670.1
contig_18	AUGUSTUS	CDS	8965729	8965854	.	+	1	ID=PMILG00000000670.1-cds30;Parent=PMILG00000000670.1
contig_18	AUGUSTUS	CDS	8966693	8966789	.	+	1	ID=PMILG00000000670.1-cds31;Parent=PMILG00000000670.1
contig_18	AUGUSTUS	gene	8982140	9010693	.	+	.	ID=PMILG00000000671;Name=contig_18.g24207.t1
contig_18	AUGUSTUS	mRNA	8982140	9010693	.	+	.	ID=PMILG00000000671.1;Parent=PMILG00000000671;Name=contig_18.g24207.t1
contig_18	AUGUSTUS	exon	8982140	8982220	.	+	.	ID=PMILG00000000671.1-exon1;Parent=PMILG00000000671.1
contig_18	AUGUSTUS	exon	8997829	8997872	.	+	.	ID=PMILG00000000671.1-exon2;Parent=PMILG00000000671.1
contig_18	AUGUSTUS	exon	9006031	9006095	.	+	.	ID=PMILG00000000671.1-exon3;Parent=PMILG00000000671.1
contig_18	AUGUSTUS	exon	9007731	9008031	.	+	.	ID=PMILG00000000671.1-exon4;Parent=PMILG00000000671.1
contig_18	AUGUSTUS	exon	9010444	9010693	.	+	.	ID=PMILG00000000671.1-exon5;Parent=PMILG00000000671.1
contig_18	AUGUSTUS	CDS	8982140	8982220	.	+	0	ID=PMILG00000000671.1-cds1;Parent=PMILG00000000671.1
contig_18	AUGUSTUS	CDS	8997829	8997872	.	+	0	ID=PMILG00000000671.1-cds2;Parent=PMILG00000000671.1
contig_18	AUGUSTUS	CDS	9006031	9006095	.	+	1	ID=PMILG00000000671.1-cds3;Parent=PMILG00000000671.1
contig_18	AUGUSTUS	CDS	9007731	9008031	.	+	2	ID=PMILG00000000671.1-cds4;Parent=PMILG00000000671.1
contig_18	AUGUSTUS	CDS	9010444	9010693	.	+	1	ID=PMILG00000000671.1-cds5;Parent=PMILG00000000671.1
contig_18	AUGUSTUS	gene	9032987	9034023	.	+	.	ID=PMILG00000000672;Name=contig_18.g24208.t1
contig_18	AUGUSTUS	mRNA	9032987	9034023	.	+	.	ID=PMILG00000000672.1;Parent=PMILG00000000672;Name=contig_18.g24208.t1
contig_18	AUGUSTUS	exon	9032987	9033055	.	+	.	ID=PMILG00000000672.1-exon1;Parent=PMILG00000000672.1
contig_18	AUGUSTUS	exon	9033649	9034023	.	+	.	ID=PMILG00000000672.1-exon2;Parent=PMILG00000000672.1
contig_18	AUGUSTUS	CDS	9032987	9033055	.	+	0	ID=PMILG00000000672.1-cds1;Parent=PMILG00000000672.1
contig_18	AUGUSTUS	CDS	9033649	9034023	.	+	0	ID=PMILG00000000672.1-cds2;Parent=PMILG00000000672.1
contig_18	AUGUSTUS	gene	9056632	9076705	.	+	.	ID=PMILG00000000673;Name=contig_18.g24209.t1
contig_18	AUGUSTUS	mRNA	9056632	9076705	.	+	.	ID=PMILG00000000673.1;Parent=PMILG00000000673;Name=contig_18.g24209.t1
contig_18	AUGUSTUS	exon	9056632	9056729	.	+	.	ID=PMILG00000000673.1-exon1;Parent=PMILG00000000673.1
contig_18	AUGUSTUS	exon	9063868	9064190	.	+	.	ID=PMILG00000000673.1-exon2;Parent=PMILG00000000673.1
contig_18	AUGUSTUS	exon	9065892	9065952	.	+	.	ID=PMILG00000000673.1-exon3;Parent=PMILG00000000673.1
contig_18	AUGUSTUS	exon	9070246	9070376	.	+	.	ID=PMILG00000000673.1-exon4;Parent=PMILG00000000673.1
contig_18	AUGUSTUS	exon	9072158	9072277	.	+	.	ID=PMILG00000000673.1-exon5;Parent=PMILG00000000673.1
contig_18	AUGUSTUS	exon	9072827	9072940	.	+	.	ID=PMILG00000000673.1-exon6;Parent=PMILG00000000673.1
contig_18	AUGUSTUS	exon	9073770	9073883	.	+	.	ID=PMILG00000000673.1-exon7;Parent=PMILG00000000673.1
contig_18	AUGUSTUS	exon	9075840	9075953	.	+	.	ID=PMILG00000000673.1-exon8;Parent=PMILG00000000673.1
contig_18	AUGUSTUS	exon	9076368	9076414	.	+	.	ID=PMILG00000000673.1-exon9;Parent=PMILG00000000673.1
contig_18	AUGUSTUS	exon	9076502	9076705	.	+	.	ID=PMILG00000000673.1-exon10;Parent=PMILG00000000673.1
contig_18	AUGUSTUS	CDS	9056632	9056729	.	+	0	ID=PMILG00000000673.1-cds1;Parent=PMILG00000000673.1
contig_18	AUGUSTUS	CDS	9063868	9064190	.	+	1	ID=PMILG00000000673.1-cds2;Parent=PMILG00000000673.1
contig_18	AUGUSTUS	CDS	9065892	9065952	.	+	2	ID=PMILG00000000673.1-cds3;Parent=PMILG00000000673.1
contig_18	AUGUSTUS	CDS	9070246	9070376	.	+	1	ID=PMILG00000000673.1-cds4;Parent=PMILG00000000673.1
contig_18	AUGUSTUS	CDS	9072158	9072277	.	+	2	ID=PMILG00000000673.1-cds5;Parent=PMILG00000000673.1
contig_18	AUGUSTUS	CDS	9072827	9072940	.	+	2	ID=PMILG00000000673.1-cds6;Parent=PMILG00000000673.1
contig_18	AUGUSTUS	CDS	9073770	9073883	.	+	2	ID=PMILG00000000673.1-cds7;Parent=PMILG00000000673.1
contig_18	AUGUSTUS	CDS	9075840	9075953	.	+	2	ID=PMILG00000000673.1-cds8;Parent=PMILG00000000673.1
contig_18	AUGUSTUS	CDS	9076368	9076414	.	+	2	ID=PMILG00000000673.1-cds9;Parent=PMILG00000000673.1
contig_18	AUGUSTUS	CDS	9076502	9076705	.	+	0	ID=PMILG00000000673.1-cds10;Parent=PMILG00000000673.1
contig_18	AUGUSTUS	gene	9079170	9091756	.	+	.	ID=PMILG00000000674;Name=contig_18.g24210.t1
contig_18	AUGUSTUS	mRNA	9079170	9091756	.	+	.	ID=PMILG00000000674.1;Parent=PMILG00000000674;Name=contig_18.g24210.t1
contig_18	AUGUSTUS	exon	9079170	9079187	.	+	.	ID=PMILG00000000674.1-exon1;Parent=PMILG00000000674.1
contig_18	AUGUSTUS	exon	9081832	9081994	.	+	.	ID=PMILG00000000674.1-exon2;Parent=PMILG00000000674.1
contig_18	AUGUSTUS	exon	9082517	9082630	.	+	.	ID=PMILG00000000674.1-exon3;Parent=PMILG00000000674.1
contig_18	AUGUSTUS	exon	9082775	9082888	.	+	.	ID=PMILG00000000674.1-exon4;Parent=PMILG00000000674.1
contig_18	AUGUSTUS	exon	9083067	9083180	.	+	.	ID=PMILG00000000674.1-exon5;Parent=PMILG00000000674.1
contig_18	AUGUSTUS	exon	9084785	9084901	.	+	.	ID=PMILG00000000674.1-exon6;Parent=PMILG00000000674.1
contig_18	AUGUSTUS	exon	9085580	9085607	.	+	.	ID=PMILG00000000674.1-exon7;Parent=PMILG00000000674.1
contig_18	AUGUSTUS	exon	9086214	9086299	.	+	.	ID=PMILG00000000674.1-exon8;Parent=PMILG00000000674.1
contig_18	AUGUSTUS	exon	9088013	9088126	.	+	.	ID=PMILG00000000674.1-exon9;Parent=PMILG00000000674.1
contig_18	AUGUSTUS	exon	9088258	9088373	.	+	.	ID=PMILG00000000674.1-exon10;Parent=PMILG00000000674.1
contig_18	AUGUSTUS	exon	9089074	9089329	.	+	.	ID=PMILG00000000674.1-exon11;Parent=PMILG00000000674.1
contig_18	AUGUSTUS	exon	9089414	9089568	.	+	.	ID=PMILG00000000674.1-exon12;Parent=PMILG00000000674.1
contig_18	AUGUSTUS	exon	9091174	9091324	.	+	.	ID=PMILG00000000674.1-exon13;Parent=PMILG00000000674.1
contig_18	AUGUSTUS	exon	9091446	9091756	.	+	.	ID=PMILG00000000674.1-exon14;Parent=PMILG00000000674.1
contig_18	AUGUSTUS	CDS	9079170	9079187	.	+	0	ID=PMILG00000000674.1-cds1;Parent=PMILG00000000674.1
contig_18	AUGUSTUS	CDS	9081832	9081994	.	+	0	ID=PMILG00000000674.1-cds2;Parent=PMILG00000000674.1
contig_18	AUGUSTUS	CDS	9082517	9082630	.	+	2	ID=PMILG00000000674.1-cds3;Parent=PMILG00000000674.1
contig_18	AUGUSTUS	CDS	9082775	9082888	.	+	2	ID=PMILG00000000674.1-cds4;Parent=PMILG00000000674.1
contig_18	AUGUSTUS	CDS	9083067	9083180	.	+	2	ID=PMILG00000000674.1-cds5;Parent=PMILG00000000674.1
contig_18	AUGUSTUS	CDS	9084785	9084901	.	+	2	ID=PMILG00000000674.1-cds6;Parent=PMILG00000000674.1
contig_18	AUGUSTUS	CDS	9085580	9085607	.	+	2	ID=PMILG00000000674.1-cds7;Parent=PMILG00000000674.1
contig_18	AUGUSTUS	CDS	9086214	9086299	.	+	1	ID=PMILG00000000674.1-cds8;Parent=PMILG00000000674.1
contig_18	AUGUSTUS	CDS	9088013	9088126	.	+	2	ID=PMILG00000000674.1-cds9;Parent=PMILG00000000674.1
contig_18	AUGUSTUS	CDS	9088258	9088373	.	+	2	ID=PMILG00000000674.1-cds10;Parent=PMILG00000000674.1
contig_18	AUGUSTUS	CDS	9089074	9089329	.	+	0	ID=PMILG00000000674.1-cds11;Parent=PMILG00000000674.1
contig_18	AUGUSTUS	CDS	9089414	9089568	.	+	2	ID=PMILG00000000674.1-cds12;Parent=PMILG00000000674.1
contig_18	AUGUSTUS	CDS	9091174	9091324	.	+	0	ID=PMILG00000000674.1-cds13;Parent=PMILG00000000674.1
contig_18	AUGUSTUS	CDS	9091446	9091756	.	+	2	ID=PMILG00000000674.1-cds14;Parent=PMILG00000000674.1
contig_18	AUGUSTUS	gene	9151248	9160119	.	+	.	ID=PMILG00000000675;Name=contig_18.g24211.t1
contig_18	AUGUSTUS	mRNA	9151248	9160119	.	+	.	ID=PMILG00000000675.1;Parent=PMILG00000000675;Name=contig_18.g24211.t1
contig_18	AUGUSTUS	exon	9151248	9151386	.	+	.	ID=PMILG00000000675.1-exon1;Parent=PMILG00000000675.1
contig_18	AUGUSTUS	exon	9158901	9159084	.	+	.	ID=PMILG00000000675.1-exon2;Parent=PMILG00000000675.1
contig_18	AUGUSTUS	exon	9159882	9160119	.	+	.	ID=PMILG00000000675.1-exon3;Parent=PMILG00000000675.1
contig_18	AUGUSTUS	CDS	9151248	9151386	.	+	0	ID=PMILG00000000675.1-cds1;Parent=PMILG00000000675.1
contig_18	AUGUSTUS	CDS	9158901	9159084	.	+	2	ID=PMILG00000000675.1-cds2;Parent=PMILG00000000675.1
contig_18	AUGUSTUS	CDS	9159882	9160119	.	+	1	ID=PMILG00000000675.1-cds3;Parent=PMILG00000000675.1
contig_18	AUGUSTUS	gene	9197484	9251773	.	-	.	ID=PMILG00000000676;Name=contig_18.g24212.t1
contig_18	AUGUSTUS	mRNA	9197484	9251773	.	-	.	ID=PMILG00000000676.1;Parent=PMILG00000000676;Name=contig_18.g24212.t1
contig_18	AUGUSTUS	exon	9197484	9197486	.	-	.	ID=PMILG00000000676.1-exon1;Parent=PMILG00000000676.1
contig_18	AUGUSTUS	exon	9198373	9198564	.	-	.	ID=PMILG00000000676.1-exon2;Parent=PMILG00000000676.1
contig_18	AUGUSTUS	exon	9198651	9198779	.	-	.	ID=PMILG00000000676.1-exon3;Parent=PMILG00000000676.1
contig_18	AUGUSTUS	exon	9200095	9200271	.	-	.	ID=PMILG00000000676.1-exon4;Parent=PMILG00000000676.1
contig_18	AUGUSTUS	exon	9200353	9200555	.	-	.	ID=PMILG00000000676.1-exon5;Parent=PMILG00000000676.1
contig_18	AUGUSTUS	exon	9201318	9201497	.	-	.	ID=PMILG00000000676.1-exon6;Parent=PMILG00000000676.1
contig_18	AUGUSTUS	exon	9203823	9203891	.	-	.	ID=PMILG00000000676.1-exon7;Parent=PMILG00000000676.1
contig_18	AUGUSTUS	exon	9205049	9205337	.	-	.	ID=PMILG00000000676.1-exon8;Parent=PMILG00000000676.1
contig_18	AUGUSTUS	exon	9206519	9206710	.	-	.	ID=PMILG00000000676.1-exon9;Parent=PMILG00000000676.1
contig_18	AUGUSTUS	exon	9207048	9207185	.	-	.	ID=PMILG00000000676.1-exon10;Parent=PMILG00000000676.1
contig_18	AUGUSTUS	exon	9207422	9207604	.	-	.	ID=PMILG00000000676.1-exon11;Parent=PMILG00000000676.1
contig_18	AUGUSTUS	exon	9208083	9208233	.	-	.	ID=PMILG00000000676.1-exon12;Parent=PMILG00000000676.1
contig_18	AUGUSTUS	exon	9208669	9208859	.	-	.	ID=PMILG00000000676.1-exon13;Parent=PMILG00000000676.1
contig_18	AUGUSTUS	exon	9209231	9209393	.	-	.	ID=PMILG00000000676.1-exon14;Parent=PMILG00000000676.1
contig_18	AUGUSTUS	exon	9213343	9213509	.	-	.	ID=PMILG00000000676.1-exon15;Parent=PMILG00000000676.1
contig_18	AUGUSTUS	exon	9214554	9214712	.	-	.	ID=PMILG00000000676.1-exon16;Parent=PMILG00000000676.1
contig_18	AUGUSTUS	exon	9217127	9217282	.	-	.	ID=PMILG00000000676.1-exon17;Parent=PMILG00000000676.1
contig_18	AUGUSTUS	exon	9218861	9218983	.	-	.	ID=PMILG00000000676.1-exon18;Parent=PMILG00000000676.1
contig_18	AUGUSTUS	exon	9220534	9220731	.	-	.	ID=PMILG00000000676.1-exon19;Parent=PMILG00000000676.1
contig_18	AUGUSTUS	exon	9224318	9224465	.	-	.	ID=PMILG00000000676.1-exon20;Parent=PMILG00000000676.1
contig_18	AUGUSTUS	exon	9228488	9228621	.	-	.	ID=PMILG00000000676.1-exon21;Parent=PMILG00000000676.1
contig_18	AUGUSTUS	exon	9228883	9229047	.	-	.	ID=PMILG00000000676.1-exon22;Parent=PMILG00000000676.1
contig_18	AUGUSTUS	exon	9230305	9230460	.	-	.	ID=PMILG00000000676.1-exon23;Parent=PMILG00000000676.1
contig_18	AUGUSTUS	exon	9230547	9230702	.	-	.	ID=PMILG00000000676.1-exon24;Parent=PMILG00000000676.1
contig_18	AUGUSTUS	exon	9231104	9231280	.	-	.	ID=PMILG00000000676.1-exon25;Parent=PMILG00000000676.1
contig_18	AUGUSTUS	exon	9232700	9232849	.	-	.	ID=PMILG00000000676.1-exon26;Parent=PMILG00000000676.1
contig_18	AUGUSTUS	exon	9233471	9233653	.	-	.	ID=PMILG00000000676.1-exon27;Parent=PMILG00000000676.1
contig_18	AUGUSTUS	exon	9234801	9234933	.	-	.	ID=PMILG00000000676.1-exon28;Parent=PMILG00000000676.1
contig_18	AUGUSTUS	exon	9235529	9235728	.	-	.	ID=PMILG00000000676.1-exon29;Parent=PMILG00000000676.1
contig_18	AUGUSTUS	exon	9239996	9240103	.	-	.	ID=PMILG00000000676.1-exon30;Parent=PMILG00000000676.1
contig_18	AUGUSTUS	exon	9241551	9241628	.	-	.	ID=PMILG00000000676.1-exon31;Parent=PMILG00000000676.1
contig_18	AUGUSTUS	exon	9243218	9243400	.	-	.	ID=PMILG00000000676.1-exon32;Parent=PMILG00000000676.1
contig_18	AUGUSTUS	exon	9245353	9245475	.	-	.	ID=PMILG00000000676.1-exon33;Parent=PMILG00000000676.1
contig_18	AUGUSTUS	exon	9245893	9246078	.	-	.	ID=PMILG00000000676.1-exon34;Parent=PMILG00000000676.1
contig_18	AUGUSTUS	exon	9247266	9247403	.	-	.	ID=PMILG00000000676.1-exon35;Parent=PMILG00000000676.1
contig_18	AUGUSTUS	exon	9247554	9247736	.	-	.	ID=PMILG00000000676.1-exon36;Parent=PMILG00000000676.1
contig_18	AUGUSTUS	exon	9248066	9248197	.	-	.	ID=PMILG00000000676.1-exon37;Parent=PMILG00000000676.1
contig_18	AUGUSTUS	exon	9248289	9248432	.	-	.	ID=PMILG00000000676.1-exon38;Parent=PMILG00000000676.1
contig_18	AUGUSTUS	exon	9251750	9251773	.	-	.	ID=PMILG00000000676.1-exon39;Parent=PMILG00000000676.1
contig_18	AUGUSTUS	CDS	9197484	9197486	.	-	0	ID=PMILG00000000676.1-cds1;Parent=PMILG00000000676.1
contig_18	AUGUSTUS	CDS	9198373	9198564	.	-	0	ID=PMILG00000000676.1-cds2;Parent=PMILG00000000676.1
contig_18	AUGUSTUS	CDS	9198651	9198779	.	-	0	ID=PMILG00000000676.1-cds3;Parent=PMILG00000000676.1
contig_18	AUGUSTUS	CDS	9200095	9200271	.	-	0	ID=PMILG00000000676.1-cds4;Parent=PMILG00000000676.1
contig_18	AUGUSTUS	CDS	9200353	9200555	.	-	2	ID=PMILG00000000676.1-cds5;Parent=PMILG00000000676.1
contig_18	AUGUSTUS	CDS	9201318	9201497	.	-	2	ID=PMILG00000000676.1-cds6;Parent=PMILG00000000676.1
contig_18	AUGUSTUS	CDS	9203823	9203891	.	-	2	ID=PMILG00000000676.1-cds7;Parent=PMILG00000000676.1
contig_18	AUGUSTUS	CDS	9205049	9205337	.	-	0	ID=PMILG00000000676.1-cds8;Parent=PMILG00000000676.1
contig_18	AUGUSTUS	CDS	9206519	9206710	.	-	0	ID=PMILG00000000676.1-cds9;Parent=PMILG00000000676.1
contig_18	AUGUSTUS	CDS	9207048	9207185	.	-	0	ID=PMILG00000000676.1-cds10;Parent=PMILG00000000676.1
contig_18	AUGUSTUS	CDS	9207422	9207604	.	-	0	ID=PMILG00000000676.1-cds11;Parent=PMILG00000000676.1
contig_18	AUGUSTUS	CDS	9208083	9208233	.	-	1	ID=PMILG00000000676.1-cds12;Parent=PMILG00000000676.1
contig_18	AUGUSTUS	CDS	9208669	9208859	.	-	0	ID=PMILG00000000676.1-cds13;Parent=PMILG00000000676.1
contig_18	AUGUSTUS	CDS	9209231	9209393	.	-	1	ID=PMILG00000000676.1-cds14;Parent=PMILG00000000676.1
contig_18	AUGUSTUS	CDS	9213343	9213509	.	-	0	ID=PMILG00000000676.1-cds15;Parent=PMILG00000000676.1
contig_18	AUGUSTUS	CDS	9214554	9214712	.	-	0	ID=PMILG00000000676.1-cds16;Parent=PMILG00000000676.1
contig_18	AUGUSTUS	CDS	9217127	9217282	.	-	0	ID=PMILG00000000676.1-cds17;Parent=PMILG00000000676.1
contig_18	AUGUSTUS	CDS	9218861	9218983	.	-	0	ID=PMILG00000000676.1-cds18;Parent=PMILG00000000676.1
contig_18	AUGUSTUS	CDS	9220534	9220731	.	-	0	ID=PMILG00000000676.1-cds19;Parent=PMILG00000000676.1
contig_18	AUGUSTUS	CDS	9224318	9224465	.	-	1	ID=PMILG00000000676.1-cds20;Parent=PMILG00000000676.1
contig_18	AUGUSTUS	CDS	9228488	9228621	.	-	0	ID=PMILG00000000676.1-cds21;Parent=PMILG00000000676.1
contig_18	AUGUSTUS	CDS	9228883	9229047	.	-	0	ID=PMILG00000000676.1-cds22;Parent=PMILG00000000676.1
contig_18	AUGUSTUS	CDS	9230305	9230460	.	-	0	ID=PMILG00000000676.1-cds23;Parent=PMILG00000000676.1
contig_18	AUGUSTUS	CDS	9230547	9230702	.	-	0	ID=PMILG00000000676.1-cds24;Parent=PMILG00000000676.1
contig_18	AUGUSTUS	CDS	9231104	9231280	.	-	0	ID=PMILG00000000676.1-cds25;Parent=PMILG00000000676.1
contig_18	AUGUSTUS	CDS	9232700	9232849	.	-	0	ID=PMILG00000000676.1-cds26;Parent=PMILG00000000676.1
contig_18	AUGUSTUS	CDS	9233471	9233653	.	-	0	ID=PMILG00000000676.1-cds27;Parent=PMILG00000000676.1
contig_18	AUGUSTUS	CDS	9234801	9234933	.	-	1	ID=PMILG00000000676.1-cds28;Parent=PMILG00000000676.1
contig_18	AUGUSTUS	CDS	9235529	9235728	.	-	0	ID=PMILG00000000676.1-cds29;Parent=PMILG00000000676.1
contig_18	AUGUSTUS	CDS	9239996	9240103	.	-	0	ID=PMILG00000000676.1-cds30;Parent=PMILG00000000676.1
contig_18	AUGUSTUS	CDS	9241551	9241628	.	-	0	ID=PMILG00000000676.1-cds31;Parent=PMILG00000000676.1
contig_18	AUGUSTUS	CDS	9243218	9243400	.	-	0	ID=PMILG00000000676.1-cds32;Parent=PMILG00000000676.1
contig_18	AUGUSTUS	CDS	9245353	9245475	.	-	0	ID=PMILG00000000676.1-cds33;Parent=PMILG00000000676.1
contig_18	AUGUSTUS	CDS	9245893	9246078	.	-	0	ID=PMILG00000000676.1-cds34;Parent=PMILG00000000676.1
contig_18	AUGUSTUS	CDS	9247266	9247403	.	-	0	ID=PMILG00000000676.1-cds35;Parent=PMILG00000000676.1
contig_18	AUGUSTUS	CDS	9247554	9247736	.	-	0	ID=PMILG00000000676.1-cds36;Parent=PMILG00000000676.1
contig_18	AUGUSTUS	CDS	9248066	9248197	.	-	0	ID=PMILG00000000676.1-cds37;Parent=PMILG00000000676.1
contig_18	AUGUSTUS	CDS	9248289	9248432	.	-	0	ID=PMILG00000000676.1-cds38;Parent=PMILG00000000676.1
contig_18	AUGUSTUS	CDS	9251750	9251773	.	-	0	ID=PMILG00000000676.1-cds39;Parent=PMILG00000000676.1
contig_18	AUGUSTUS	gene	9288615	9299659	.	-	.	ID=PMILG00000000677;Name=contig_18.g24213.t1
contig_18	AUGUSTUS	mRNA	9288615	9299659	.	-	.	ID=PMILG00000000677.1;Parent=PMILG00000000677;Name=contig_18.g24213.t1
contig_18	AUGUSTUS	exon	9288615	9288795	.	-	.	ID=PMILG00000000677.1-exon1;Parent=PMILG00000000677.1
contig_18	AUGUSTUS	exon	9288957	9289069	.	-	.	ID=PMILG00000000677.1-exon2;Parent=PMILG00000000677.1
contig_18	AUGUSTUS	exon	9289477	9289641	.	-	.	ID=PMILG00000000677.1-exon3;Parent=PMILG00000000677.1
contig_18	AUGUSTUS	exon	9289849	9289986	.	-	.	ID=PMILG00000000677.1-exon4;Parent=PMILG00000000677.1
contig_18	AUGUSTUS	exon	9290100	9290213	.	-	.	ID=PMILG00000000677.1-exon5;Parent=PMILG00000000677.1
contig_18	AUGUSTUS	exon	9291102	9291202	.	-	.	ID=PMILG00000000677.1-exon6;Parent=PMILG00000000677.1
contig_18	AUGUSTUS	exon	9291942	9292141	.	-	.	ID=PMILG00000000677.1-exon7;Parent=PMILG00000000677.1
contig_18	AUGUSTUS	exon	9292547	9292743	.	-	.	ID=PMILG00000000677.1-exon8;Parent=PMILG00000000677.1
contig_18	AUGUSTUS	exon	9292855	9292919	.	-	.	ID=PMILG00000000677.1-exon9;Parent=PMILG00000000677.1
contig_18	AUGUSTUS	exon	9293030	9293108	.	-	.	ID=PMILG00000000677.1-exon10;Parent=PMILG00000000677.1
contig_18	AUGUSTUS	exon	9293278	9293373	.	-	.	ID=PMILG00000000677.1-exon11;Parent=PMILG00000000677.1
contig_18	AUGUSTUS	exon	9296392	9296453	.	-	.	ID=PMILG00000000677.1-exon12;Parent=PMILG00000000677.1
contig_18	AUGUSTUS	exon	9299584	9299659	.	-	.	ID=PMILG00000000677.1-exon13;Parent=PMILG00000000677.1
contig_18	AUGUSTUS	CDS	9288615	9288795	.	-	1	ID=PMILG00000000677.1-cds1;Parent=PMILG00000000677.1
contig_18	AUGUSTUS	CDS	9288957	9289069	.	-	0	ID=PMILG00000000677.1-cds2;Parent=PMILG00000000677.1
contig_18	AUGUSTUS	CDS	9289477	9289641	.	-	0	ID=PMILG00000000677.1-cds3;Parent=PMILG00000000677.1
contig_18	AUGUSTUS	CDS	9289849	9289986	.	-	0	ID=PMILG00000000677.1-cds4;Parent=PMILG00000000677.1
contig_18	AUGUSTUS	CDS	9290100	9290213	.	-	0	ID=PMILG00000000677.1-cds5;Parent=PMILG00000000677.1
contig_18	AUGUSTUS	CDS	9291102	9291202	.	-	2	ID=PMILG00000000677.1-cds6;Parent=PMILG00000000677.1
contig_18	AUGUSTUS	CDS	9291942	9292141	.	-	1	ID=PMILG00000000677.1-cds7;Parent=PMILG00000000677.1
contig_18	AUGUSTUS	CDS	9292547	9292743	.	-	0	ID=PMILG00000000677.1-cds8;Parent=PMILG00000000677.1
contig_18	AUGUSTUS	CDS	9292855	9292919	.	-	2	ID=PMILG00000000677.1-cds9;Parent=PMILG00000000677.1
contig_18	AUGUSTUS	CDS	9293030	9293108	.	-	0	ID=PMILG00000000677.1-cds10;Parent=PMILG00000000677.1
contig_18	AUGUSTUS	CDS	9293278	9293373	.	-	0	ID=PMILG00000000677.1-cds11;Parent=PMILG00000000677.1
contig_18	AUGUSTUS	CDS	9296392	9296453	.	-	2	ID=PMILG00000000677.1-cds12;Parent=PMILG00000000677.1
contig_18	AUGUSTUS	CDS	9299584	9299659	.	-	0	ID=PMILG00000000677.1-cds13;Parent=PMILG00000000677.1
contig_18	AUGUSTUS	gene	9308416	9328184	.	+	.	ID=PMILG00000000678;Name=contig_18.g24214.t1
contig_18	AUGUSTUS	mRNA	9308416	9328184	.	+	.	ID=PMILG00000000678.1;Parent=PMILG00000000678;Name=contig_18.g24214.t1
contig_18	AUGUSTUS	exon	9308416	9308540	.	+	.	ID=PMILG00000000678.1-exon1;Parent=PMILG00000000678.1
contig_18	AUGUSTUS	exon	9314790	9314989	.	+	.	ID=PMILG00000000678.1-exon2;Parent=PMILG00000000678.1
contig_18	AUGUSTUS	exon	9320090	9320220	.	+	.	ID=PMILG00000000678.1-exon3;Parent=PMILG00000000678.1
contig_18	AUGUSTUS	exon	9320308	9320473	.	+	.	ID=PMILG00000000678.1-exon4;Parent=PMILG00000000678.1
contig_18	AUGUSTUS	exon	9322218	9323068	.	+	.	ID=PMILG00000000678.1-exon5;Parent=PMILG00000000678.1
contig_18	AUGUSTUS	exon	9325873	9326042	.	+	.	ID=PMILG00000000678.1-exon6;Parent=PMILG00000000678.1
contig_18	AUGUSTUS	exon	9327584	9328184	.	+	.	ID=PMILG00000000678.1-exon7;Parent=PMILG00000000678.1
contig_18	AUGUSTUS	CDS	9308416	9308540	.	+	0	ID=PMILG00000000678.1-cds1;Parent=PMILG00000000678.1
contig_18	AUGUSTUS	CDS	9314790	9314989	.	+	1	ID=PMILG00000000678.1-cds2;Parent=PMILG00000000678.1
contig_18	AUGUSTUS	CDS	9320090	9320220	.	+	2	ID=PMILG00000000678.1-cds3;Parent=PMILG00000000678.1
contig_18	AUGUSTUS	CDS	9320308	9320473	.	+	0	ID=PMILG00000000678.1-cds4;Parent=PMILG00000000678.1
contig_18	AUGUSTUS	CDS	9322218	9323068	.	+	2	ID=PMILG00000000678.1-cds5;Parent=PMILG00000000678.1
contig_18	AUGUSTUS	CDS	9325873	9326042	.	+	0	ID=PMILG00000000678.1-cds6;Parent=PMILG00000000678.1
contig_18	AUGUSTUS	CDS	9327584	9328184	.	+	1	ID=PMILG00000000678.1-cds7;Parent=PMILG00000000678.1
contig_18	.	gene	9334772	9344029	.	+	.	ID=PMILG00000000679;Name=contig_18.g24215.t1
contig_18	.	mRNA	9334772	9344029	.	+	.	ID=PMILG00000000679.1;Parent=PMILG00000000679;Name=contig_18.g24215.t1
contig_18	.	exon	9334772	9334812	.	+	.	ID=PMILG00000000679.1-exon1;Parent=PMILG00000000679.1
contig_18	.	exon	9337237	9337309	.	+	.	ID=PMILG00000000679.1-exon2;Parent=PMILG00000000679.1
contig_18	.	exon	9337636	9337677	.	+	.	ID=PMILG00000000679.1-exon3;Parent=PMILG00000000679.1
contig_18	.	exon	9337956	9338052	.	+	.	ID=PMILG00000000679.1-exon4;Parent=PMILG00000000679.1
contig_18	.	exon	9338175	9338219	.	+	.	ID=PMILG00000000679.1-exon5;Parent=PMILG00000000679.1
contig_18	.	exon	9339002	9339101	.	+	.	ID=PMILG00000000679.1-exon6;Parent=PMILG00000000679.1
contig_18	.	exon	9339263	9339350	.	+	.	ID=PMILG00000000679.1-exon7;Parent=PMILG00000000679.1
contig_18	.	exon	9340356	9340543	.	+	.	ID=PMILG00000000679.1-exon8;Parent=PMILG00000000679.1
contig_18	.	exon	9340690	9340870	.	+	.	ID=PMILG00000000679.1-exon9;Parent=PMILG00000000679.1
contig_18	.	exon	9341039	9341160	.	+	.	ID=PMILG00000000679.1-exon10;Parent=PMILG00000000679.1
contig_18	.	exon	9341580	9341659	.	+	.	ID=PMILG00000000679.1-exon11;Parent=PMILG00000000679.1
contig_18	.	exon	9341752	9341799	.	+	.	ID=PMILG00000000679.1-exon12;Parent=PMILG00000000679.1
contig_18	.	exon	9341965	9342052	.	+	.	ID=PMILG00000000679.1-exon13;Parent=PMILG00000000679.1
contig_18	.	exon	9342281	9342355	.	+	.	ID=PMILG00000000679.1-exon14;Parent=PMILG00000000679.1
contig_18	.	exon	9343129	9343293	.	+	.	ID=PMILG00000000679.1-exon15;Parent=PMILG00000000679.1
contig_18	.	exon	9343395	9344029	.	+	.	ID=PMILG00000000679.1-exon16;Parent=PMILG00000000679.1
contig_18	.	CDS	9337243	9337309	.	+	0	ID=PMILG00000000679.1-cds1;Parent=PMILG00000000679.1
contig_18	.	CDS	9337636	9337677	.	+	2	ID=PMILG00000000679.1-cds2;Parent=PMILG00000000679.1
contig_18	.	CDS	9337956	9338052	.	+	2	ID=PMILG00000000679.1-cds3;Parent=PMILG00000000679.1
contig_18	.	CDS	9338175	9338219	.	+	1	ID=PMILG00000000679.1-cds4;Parent=PMILG00000000679.1
contig_18	.	CDS	9339002	9339101	.	+	1	ID=PMILG00000000679.1-cds5;Parent=PMILG00000000679.1
contig_18	.	CDS	9339263	9339350	.	+	0	ID=PMILG00000000679.1-cds6;Parent=PMILG00000000679.1
contig_18	.	CDS	9340356	9340543	.	+	2	ID=PMILG00000000679.1-cds7;Parent=PMILG00000000679.1
contig_18	.	CDS	9340690	9340870	.	+	0	ID=PMILG00000000679.1-cds8;Parent=PMILG00000000679.1
contig_18	.	CDS	9341039	9341160	.	+	2	ID=PMILG00000000679.1-cds9;Parent=PMILG00000000679.1
contig_18	.	CDS	9341580	9341659	.	+	0	ID=PMILG00000000679.1-cds10;Parent=PMILG00000000679.1
contig_18	.	CDS	9341752	9341799	.	+	1	ID=PMILG00000000679.1-cds11;Parent=PMILG00000000679.1
contig_18	.	CDS	9341965	9342052	.	+	1	ID=PMILG00000000679.1-cds12;Parent=PMILG00000000679.1
contig_18	.	CDS	9342281	9342355	.	+	0	ID=PMILG00000000679.1-cds13;Parent=PMILG00000000679.1
contig_18	.	CDS	9343129	9343293	.	+	0	ID=PMILG00000000679.1-cds14;Parent=PMILG00000000679.1
contig_18	.	CDS	9343395	9343430	.	+	0	ID=PMILG00000000679.1-cds15;Parent=PMILG00000000679.1
contig_18	.	five_prime_UTR	9334772	9334812	.	+	.	ID=PMILG00000000679.1-five_prime_utr1;Parent=PMILG00000000679.1
contig_18	.	five_prime_UTR	9337237	9337242	.	+	.	ID=PMILG00000000679.1-five_prime_utr2;Parent=PMILG00000000679.1
contig_18	.	three_prime_UTR	9343431	9344029	.	+	.	ID=PMILG00000000679.1-three_prime_utr1;Parent=PMILG00000000679.1
contig_18	AUGUSTUS	gene	9468947	9488476	.	+	.	ID=PMILG00000000680;Name=contig_18.g24216.t1
contig_18	AUGUSTUS	mRNA	9468947	9488476	.	+	.	ID=PMILG00000000680.1;Parent=PMILG00000000680;Name=contig_18.g24216.t1
contig_18	AUGUSTUS	exon	9468947	9468985	.	+	.	ID=PMILG00000000680.1-exon1;Parent=PMILG00000000680.1
contig_18	AUGUSTUS	exon	9469637	9470155	.	+	.	ID=PMILG00000000680.1-exon2;Parent=PMILG00000000680.1
contig_18	AUGUSTUS	exon	9473802	9473877	.	+	.	ID=PMILG00000000680.1-exon3;Parent=PMILG00000000680.1
contig_18	AUGUSTUS	exon	9481781	9481946	.	+	.	ID=PMILG00000000680.1-exon4;Parent=PMILG00000000680.1
contig_18	AUGUSTUS	exon	9483988	9484106	.	+	.	ID=PMILG00000000680.1-exon5;Parent=PMILG00000000680.1
contig_18	AUGUSTUS	exon	9484220	9484361	.	+	.	ID=PMILG00000000680.1-exon6;Parent=PMILG00000000680.1
contig_18	AUGUSTUS	exon	9486192	9486305	.	+	.	ID=PMILG00000000680.1-exon7;Parent=PMILG00000000680.1
contig_18	AUGUSTUS	exon	9488260	9488476	.	+	.	ID=PMILG00000000680.1-exon8;Parent=PMILG00000000680.1
contig_18	AUGUSTUS	CDS	9468947	9468985	.	+	0	ID=PMILG00000000680.1-cds1;Parent=PMILG00000000680.1
contig_18	AUGUSTUS	CDS	9469637	9470155	.	+	0	ID=PMILG00000000680.1-cds2;Parent=PMILG00000000680.1
contig_18	AUGUSTUS	CDS	9473802	9473877	.	+	0	ID=PMILG00000000680.1-cds3;Parent=PMILG00000000680.1
contig_18	AUGUSTUS	CDS	9481781	9481946	.	+	2	ID=PMILG00000000680.1-cds4;Parent=PMILG00000000680.1
contig_18	AUGUSTUS	CDS	9483988	9484106	.	+	1	ID=PMILG00000000680.1-cds5;Parent=PMILG00000000680.1
contig_18	AUGUSTUS	CDS	9484220	9484361	.	+	2	ID=PMILG00000000680.1-cds6;Parent=PMILG00000000680.1
contig_18	AUGUSTUS	CDS	9486192	9486305	.	+	1	ID=PMILG00000000680.1-cds7;Parent=PMILG00000000680.1
contig_18	AUGUSTUS	CDS	9488260	9488476	.	+	1	ID=PMILG00000000680.1-cds8;Parent=PMILG00000000680.1
contig_18	AUGUSTUS	gene	9500973	9512931	.	+	.	ID=PMILG00000000681;Name=contig_18.g24217.t1
contig_18	AUGUSTUS	mRNA	9500973	9512931	.	+	.	ID=PMILG00000000681.1;Parent=PMILG00000000681;Name=contig_18.g24217.t1
contig_18	AUGUSTUS	exon	9500973	9501020	.	+	.	ID=PMILG00000000681.1-exon1;Parent=PMILG00000000681.1
contig_18	AUGUSTUS	exon	9503175	9503633	.	+	.	ID=PMILG00000000681.1-exon2;Parent=PMILG00000000681.1
contig_18	AUGUSTUS	exon	9505150	9505204	.	+	.	ID=PMILG00000000681.1-exon3;Parent=PMILG00000000681.1
contig_18	AUGUSTUS	exon	9506169	9506388	.	+	.	ID=PMILG00000000681.1-exon4;Parent=PMILG00000000681.1
contig_18	AUGUSTUS	exon	9506715	9506833	.	+	.	ID=PMILG00000000681.1-exon5;Parent=PMILG00000000681.1
contig_18	AUGUSTUS	exon	9507643	9507784	.	+	.	ID=PMILG00000000681.1-exon6;Parent=PMILG00000000681.1
contig_18	AUGUSTUS	exon	9512643	9512931	.	+	.	ID=PMILG00000000681.1-exon7;Parent=PMILG00000000681.1
contig_18	AUGUSTUS	CDS	9500973	9501020	.	+	0	ID=PMILG00000000681.1-cds1;Parent=PMILG00000000681.1
contig_18	AUGUSTUS	CDS	9503175	9503633	.	+	0	ID=PMILG00000000681.1-cds2;Parent=PMILG00000000681.1
contig_18	AUGUSTUS	CDS	9505150	9505204	.	+	0	ID=PMILG00000000681.1-cds3;Parent=PMILG00000000681.1
contig_18	AUGUSTUS	CDS	9506169	9506388	.	+	2	ID=PMILG00000000681.1-cds4;Parent=PMILG00000000681.1
contig_18	AUGUSTUS	CDS	9506715	9506833	.	+	1	ID=PMILG00000000681.1-cds5;Parent=PMILG00000000681.1
contig_18	AUGUSTUS	CDS	9507643	9507784	.	+	2	ID=PMILG00000000681.1-cds6;Parent=PMILG00000000681.1
contig_18	AUGUSTUS	CDS	9512643	9512931	.	+	1	ID=PMILG00000000681.1-cds7;Parent=PMILG00000000681.1
contig_18	AUGUSTUS	gene	9591945	9646371	.	+	.	ID=PMILG00000000682;Name=contig_18.g24218.t1
contig_18	AUGUSTUS	mRNA	9591945	9646371	.	+	.	ID=PMILG00000000682.1;Parent=PMILG00000000682;Name=contig_18.g24218.t1
contig_18	AUGUSTUS	exon	9591945	9592383	.	+	.	ID=PMILG00000000682.1-exon1;Parent=PMILG00000000682.1
contig_18	AUGUSTUS	exon	9615130	9615269	.	+	.	ID=PMILG00000000682.1-exon2;Parent=PMILG00000000682.1
contig_18	AUGUSTUS	exon	9617799	9617822	.	+	.	ID=PMILG00000000682.1-exon3;Parent=PMILG00000000682.1
contig_18	AUGUSTUS	exon	9624571	9624764	.	+	.	ID=PMILG00000000682.1-exon4;Parent=PMILG00000000682.1
contig_18	AUGUSTUS	exon	9628306	9628474	.	+	.	ID=PMILG00000000682.1-exon5;Parent=PMILG00000000682.1
contig_18	AUGUSTUS	exon	9630642	9630748	.	+	.	ID=PMILG00000000682.1-exon6;Parent=PMILG00000000682.1
contig_18	AUGUSTUS	exon	9642106	9642276	.	+	.	ID=PMILG00000000682.1-exon7;Parent=PMILG00000000682.1
contig_18	AUGUSTUS	exon	9644198	9644310	.	+	.	ID=PMILG00000000682.1-exon8;Parent=PMILG00000000682.1
contig_18	AUGUSTUS	exon	9646208	9646371	.	+	.	ID=PMILG00000000682.1-exon9;Parent=PMILG00000000682.1
contig_18	AUGUSTUS	CDS	9591945	9592383	.	+	0	ID=PMILG00000000682.1-cds1;Parent=PMILG00000000682.1
contig_18	AUGUSTUS	CDS	9615130	9615269	.	+	2	ID=PMILG00000000682.1-cds2;Parent=PMILG00000000682.1
contig_18	AUGUSTUS	CDS	9617799	9617822	.	+	0	ID=PMILG00000000682.1-cds3;Parent=PMILG00000000682.1
contig_18	AUGUSTUS	CDS	9624571	9624764	.	+	0	ID=PMILG00000000682.1-cds4;Parent=PMILG00000000682.1
contig_18	AUGUSTUS	CDS	9628306	9628474	.	+	1	ID=PMILG00000000682.1-cds5;Parent=PMILG00000000682.1
contig_18	AUGUSTUS	CDS	9630642	9630748	.	+	0	ID=PMILG00000000682.1-cds6;Parent=PMILG00000000682.1
contig_18	AUGUSTUS	CDS	9642106	9642276	.	+	1	ID=PMILG00000000682.1-cds7;Parent=PMILG00000000682.1
contig_18	AUGUSTUS	CDS	9644198	9644310	.	+	1	ID=PMILG00000000682.1-cds8;Parent=PMILG00000000682.1
contig_18	AUGUSTUS	CDS	9646208	9646371	.	+	2	ID=PMILG00000000682.1-cds9;Parent=PMILG00000000682.1
contig_18	.	gene	9647891	9682820	.	+	.	ID=PMILG00000000683;Name=contig_18.g24219.t1
contig_18	.	mRNA	9647891	9682820	.	+	.	ID=PMILG00000000683.1;Parent=PMILG00000000683;Name=contig_18.g24219.t1
contig_18	.	exon	9647891	9647907	.	+	.	ID=PMILG00000000683.1-exon1;Parent=PMILG00000000683.1
contig_18	.	exon	9648059	9648238	.	+	.	ID=PMILG00000000683.1-exon2;Parent=PMILG00000000683.1
contig_18	.	exon	9651198	9651219	.	+	.	ID=PMILG00000000683.1-exon3;Parent=PMILG00000000683.1
contig_18	.	exon	9653180	9653349	.	+	.	ID=PMILG00000000683.1-exon4;Parent=PMILG00000000683.1
contig_18	.	exon	9657966	9658062	.	+	.	ID=PMILG00000000683.1-exon5;Parent=PMILG00000000683.1
contig_18	.	exon	9661214	9661347	.	+	.	ID=PMILG00000000683.1-exon6;Parent=PMILG00000000683.1
contig_18	.	exon	9664057	9664184	.	+	.	ID=PMILG00000000683.1-exon7;Parent=PMILG00000000683.1
contig_18	.	exon	9664701	9664837	.	+	.	ID=PMILG00000000683.1-exon8;Parent=PMILG00000000683.1
contig_18	.	exon	9666738	9666843	.	+	.	ID=PMILG00000000683.1-exon9;Parent=PMILG00000000683.1
contig_18	.	exon	9669093	9669250	.	+	.	ID=PMILG00000000683.1-exon10;Parent=PMILG00000000683.1
contig_18	.	exon	9671567	9671744	.	+	.	ID=PMILG00000000683.1-exon11;Parent=PMILG00000000683.1
contig_18	.	exon	9671973	9671990	.	+	.	ID=PMILG00000000683.1-exon12;Parent=PMILG00000000683.1
contig_18	.	exon	9672492	9672669	.	+	.	ID=PMILG00000000683.1-exon13;Parent=PMILG00000000683.1
contig_18	.	exon	9673010	9673178	.	+	.	ID=PMILG00000000683.1-exon14;Parent=PMILG00000000683.1
contig_18	.	exon	9674026	9674211	.	+	.	ID=PMILG00000000683.1-exon15;Parent=PMILG00000000683.1
contig_18	.	exon	9675766	9675871	.	+	.	ID=PMILG00000000683.1-exon16;Parent=PMILG00000000683.1
contig_18	.	exon	9677039	9677282	.	+	.	ID=PMILG00000000683.1-exon17;Parent=PMILG00000000683.1
contig_18	.	exon	9677423	9677535	.	+	.	ID=PMILG00000000683.1-exon18;Parent=PMILG00000000683.1
contig_18	.	exon	9678473	9678594	.	+	.	ID=PMILG00000000683.1-exon19;Parent=PMILG00000000683.1
contig_18	.	exon	9679402	9679478	.	+	.	ID=PMILG00000000683.1-exon20;Parent=PMILG00000000683.1
contig_18	.	exon	9681735	9682820	.	+	.	ID=PMILG00000000683.1-exon21;Parent=PMILG00000000683.1
contig_18	.	CDS	9647891	9647907	.	+	0	ID=PMILG00000000683.1-cds1;Parent=PMILG00000000683.1
contig_18	.	CDS	9648059	9648238	.	+	1	ID=PMILG00000000683.1-cds2;Parent=PMILG00000000683.1
contig_18	.	CDS	9651198	9651219	.	+	1	ID=PMILG00000000683.1-cds3;Parent=PMILG00000000683.1
contig_18	.	CDS	9653180	9653349	.	+	0	ID=PMILG00000000683.1-cds4;Parent=PMILG00000000683.1
contig_18	.	CDS	9657966	9658062	.	+	1	ID=PMILG00000000683.1-cds5;Parent=PMILG00000000683.1
contig_18	.	CDS	9661214	9661347	.	+	0	ID=PMILG00000000683.1-cds6;Parent=PMILG00000000683.1
contig_18	.	CDS	9664057	9664184	.	+	1	ID=PMILG00000000683.1-cds7;Parent=PMILG00000000683.1
contig_18	.	CDS	9664701	9664837	.	+	2	ID=PMILG00000000683.1-cds8;Parent=PMILG00000000683.1
contig_18	.	CDS	9666738	9666843	.	+	0	ID=PMILG00000000683.1-cds9;Parent=PMILG00000000683.1
contig_18	.	CDS	9669093	9669250	.	+	2	ID=PMILG00000000683.1-cds10;Parent=PMILG00000000683.1
contig_18	.	CDS	9671567	9671744	.	+	0	ID=PMILG00000000683.1-cds11;Parent=PMILG00000000683.1
contig_18	.	CDS	9671973	9671990	.	+	2	ID=PMILG00000000683.1-cds12;Parent=PMILG00000000683.1
contig_18	.	CDS	9672492	9672669	.	+	2	ID=PMILG00000000683.1-cds13;Parent=PMILG00000000683.1
contig_18	.	CDS	9673010	9673178	.	+	1	ID=PMILG00000000683.1-cds14;Parent=PMILG00000000683.1
contig_18	.	CDS	9674026	9674211	.	+	0	ID=PMILG00000000683.1-cds15;Parent=PMILG00000000683.1
contig_18	.	CDS	9675766	9675871	.	+	0	ID=PMILG00000000683.1-cds16;Parent=PMILG00000000683.1
contig_18	.	CDS	9677039	9677282	.	+	2	ID=PMILG00000000683.1-cds17;Parent=PMILG00000000683.1
contig_18	.	CDS	9677423	9677535	.	+	1	ID=PMILG00000000683.1-cds18;Parent=PMILG00000000683.1
contig_18	.	CDS	9678473	9678594	.	+	2	ID=PMILG00000000683.1-cds19;Parent=PMILG00000000683.1
contig_18	.	CDS	9679402	9679478	.	+	0	ID=PMILG00000000683.1-cds20;Parent=PMILG00000000683.1
contig_18	.	CDS	9681735	9681795	.	+	1	ID=PMILG00000000683.1-cds21;Parent=PMILG00000000683.1
contig_18	.	three_prime_UTR	9681796	9682820	.	+	.	ID=PMILG00000000683.1-three_prime_utr1;Parent=PMILG00000000683.1
contig_18	AUGUSTUS	gene	9684072	9691583	.	+	.	ID=PMILG00000000684;Name=contig_18.g24220.t1
contig_18	AUGUSTUS	mRNA	9684072	9691583	.	+	.	ID=PMILG00000000684.1;Parent=PMILG00000000684;Name=contig_18.g24220.t1
contig_18	AUGUSTUS	exon	9684072	9684654	.	+	.	ID=PMILG00000000684.1-exon1;Parent=PMILG00000000684.1
contig_18	AUGUSTUS	exon	9686851	9687008	.	+	.	ID=PMILG00000000684.1-exon2;Parent=PMILG00000000684.1
contig_18	AUGUSTUS	exon	9688395	9688536	.	+	.	ID=PMILG00000000684.1-exon3;Parent=PMILG00000000684.1
contig_18	AUGUSTUS	exon	9688765	9688890	.	+	.	ID=PMILG00000000684.1-exon4;Parent=PMILG00000000684.1
contig_18	AUGUSTUS	exon	9689002	9689205	.	+	.	ID=PMILG00000000684.1-exon5;Parent=PMILG00000000684.1
contig_18	AUGUSTUS	exon	9690840	9691007	.	+	.	ID=PMILG00000000684.1-exon6;Parent=PMILG00000000684.1
contig_18	AUGUSTUS	exon	9691106	9691162	.	+	.	ID=PMILG00000000684.1-exon7;Parent=PMILG00000000684.1
contig_18	AUGUSTUS	exon	9691249	9691341	.	+	.	ID=PMILG00000000684.1-exon8;Parent=PMILG00000000684.1
contig_18	AUGUSTUS	exon	9691429	9691583	.	+	.	ID=PMILG00000000684.1-exon9;Parent=PMILG00000000684.1
contig_18	AUGUSTUS	CDS	9684072	9684654	.	+	0	ID=PMILG00000000684.1-cds1;Parent=PMILG00000000684.1
contig_18	AUGUSTUS	CDS	9686851	9687008	.	+	2	ID=PMILG00000000684.1-cds2;Parent=PMILG00000000684.1
contig_18	AUGUSTUS	CDS	9688395	9688536	.	+	0	ID=PMILG00000000684.1-cds3;Parent=PMILG00000000684.1
contig_18	AUGUSTUS	CDS	9688765	9688890	.	+	2	ID=PMILG00000000684.1-cds4;Parent=PMILG00000000684.1
contig_18	AUGUSTUS	CDS	9689002	9689205	.	+	2	ID=PMILG00000000684.1-cds5;Parent=PMILG00000000684.1
contig_18	AUGUSTUS	CDS	9690840	9691007	.	+	2	ID=PMILG00000000684.1-cds6;Parent=PMILG00000000684.1
contig_18	AUGUSTUS	CDS	9691106	9691162	.	+	2	ID=PMILG00000000684.1-cds7;Parent=PMILG00000000684.1
contig_18	AUGUSTUS	CDS	9691249	9691341	.	+	2	ID=PMILG00000000684.1-cds8;Parent=PMILG00000000684.1
contig_18	AUGUSTUS	CDS	9691429	9691583	.	+	2	ID=PMILG00000000684.1-cds9;Parent=PMILG00000000684.1
contig_18	.	gene	9692799	9702183	.	-	.	ID=PMILG00000000685;Name=contig_18.g24221.t1
contig_18	.	mRNA	9692799	9702183	.	-	.	ID=PMILG00000000685.1;Parent=PMILG00000000685;Name=contig_18.g24221.t1
contig_18	.	exon	9692799	9693618	.	-	.	ID=PMILG00000000685.1-exon1;Parent=PMILG00000000685.1
contig_18	.	exon	9695171	9695340	.	-	.	ID=PMILG00000000685.1-exon2;Parent=PMILG00000000685.1
contig_18	.	exon	9695519	9695604	.	-	.	ID=PMILG00000000685.1-exon3;Parent=PMILG00000000685.1
contig_18	.	exon	9697031	9697151	.	-	.	ID=PMILG00000000685.1-exon4;Parent=PMILG00000000685.1
contig_18	.	exon	9697948	9698052	.	-	.	ID=PMILG00000000685.1-exon5;Parent=PMILG00000000685.1
contig_18	.	exon	9699055	9699086	.	-	.	ID=PMILG00000000685.1-exon6;Parent=PMILG00000000685.1
contig_18	.	exon	9699183	9699287	.	-	.	ID=PMILG00000000685.1-exon7;Parent=PMILG00000000685.1
contig_18	.	exon	9701997	9702183	.	-	.	ID=PMILG00000000685.1-exon8;Parent=PMILG00000000685.1
contig_18	.	CDS	9693606	9693618	.	-	1	ID=PMILG00000000685.1-cds1;Parent=PMILG00000000685.1
contig_18	.	CDS	9695171	9695340	.	-	0	ID=PMILG00000000685.1-cds2;Parent=PMILG00000000685.1
contig_18	.	CDS	9695519	9695604	.	-	2	ID=PMILG00000000685.1-cds3;Parent=PMILG00000000685.1
contig_18	.	CDS	9697031	9697151	.	-	0	ID=PMILG00000000685.1-cds4;Parent=PMILG00000000685.1
contig_18	.	CDS	9697948	9698052	.	-	0	ID=PMILG00000000685.1-cds5;Parent=PMILG00000000685.1
contig_18	.	CDS	9699055	9699086	.	-	2	ID=PMILG00000000685.1-cds6;Parent=PMILG00000000685.1
contig_18	.	CDS	9699183	9699287	.	-	2	ID=PMILG00000000685.1-cds7;Parent=PMILG00000000685.1
contig_18	.	CDS	9701997	9702183	.	-	0	ID=PMILG00000000685.1-cds8;Parent=PMILG00000000685.1
contig_18	.	three_prime_UTR	9692799	9693605	.	-	.	ID=PMILG00000000685.1-three_prime_utr1;Parent=PMILG00000000685.1
contig_18	.	gene	9703806	9709652	.	+	.	ID=PMILG00000000686;Name=contig_18.g24222.t1
contig_18	.	mRNA	9703806	9709652	.	+	.	ID=PMILG00000000686.1;Parent=PMILG00000000686;Name=contig_18.g24222.t1
contig_18	.	exon	9703806	9704023	.	+	.	ID=PMILG00000000686.1-exon1;Parent=PMILG00000000686.1
contig_18	.	exon	9704423	9704545	.	+	.	ID=PMILG00000000686.1-exon2;Parent=PMILG00000000686.1
contig_18	.	exon	9704967	9705044	.	+	.	ID=PMILG00000000686.1-exon3;Parent=PMILG00000000686.1
contig_18	.	exon	9705654	9705816	.	+	.	ID=PMILG00000000686.1-exon4;Parent=PMILG00000000686.1
contig_18	.	exon	9707086	9707221	.	+	.	ID=PMILG00000000686.1-exon5;Parent=PMILG00000000686.1
contig_18	.	exon	9707360	9707511	.	+	.	ID=PMILG00000000686.1-exon6;Parent=PMILG00000000686.1
contig_18	.	exon	9707629	9707745	.	+	.	ID=PMILG00000000686.1-exon7;Parent=PMILG00000000686.1
contig_18	.	exon	9709161	9709652	.	+	.	ID=PMILG00000000686.1-exon8;Parent=PMILG00000000686.1
contig_18	.	CDS	9703904	9704023	.	+	0	ID=PMILG00000000686.1-cds1;Parent=PMILG00000000686.1
contig_18	.	CDS	9704423	9704545	.	+	0	ID=PMILG00000000686.1-cds2;Parent=PMILG00000000686.1
contig_18	.	CDS	9704967	9705044	.	+	0	ID=PMILG00000000686.1-cds3;Parent=PMILG00000000686.1
contig_18	.	CDS	9705654	9705816	.	+	0	ID=PMILG00000000686.1-cds4;Parent=PMILG00000000686.1
contig_18	.	CDS	9707086	9707221	.	+	2	ID=PMILG00000000686.1-cds5;Parent=PMILG00000000686.1
contig_18	.	CDS	9707360	9707511	.	+	1	ID=PMILG00000000686.1-cds6;Parent=PMILG00000000686.1
contig_18	.	CDS	9707629	9707745	.	+	2	ID=PMILG00000000686.1-cds7;Parent=PMILG00000000686.1
contig_18	.	CDS	9709161	9709390	.	+	2	ID=PMILG00000000686.1-cds8;Parent=PMILG00000000686.1
contig_18	.	five_prime_UTR	9703806	9703903	.	+	.	ID=PMILG00000000686.1-five_prime_utr1;Parent=PMILG00000000686.1
contig_18	.	three_prime_UTR	9709391	9709652	.	+	.	ID=PMILG00000000686.1-three_prime_utr1;Parent=PMILG00000000686.1
contig_18	AUGUSTUS	gene	9711654	9722112	.	+	.	ID=PMILG00000000687;Name=contig_18.g24223.t1
contig_18	AUGUSTUS	mRNA	9711654	9722112	.	+	.	ID=PMILG00000000687.1;Parent=PMILG00000000687;Name=contig_18.g24223.t1
contig_18	AUGUSTUS	exon	9711654	9712001	.	+	.	ID=PMILG00000000687.1-exon1;Parent=PMILG00000000687.1
contig_18	AUGUSTUS	exon	9712710	9712827	.	+	.	ID=PMILG00000000687.1-exon2;Parent=PMILG00000000687.1
contig_18	AUGUSTUS	exon	9713404	9714854	.	+	.	ID=PMILG00000000687.1-exon3;Parent=PMILG00000000687.1
contig_18	AUGUSTUS	exon	9716649	9717231	.	+	.	ID=PMILG00000000687.1-exon4;Parent=PMILG00000000687.1
contig_18	AUGUSTUS	exon	9721139	9721321	.	+	.	ID=PMILG00000000687.1-exon5;Parent=PMILG00000000687.1
contig_18	AUGUSTUS	exon	9721410	9721516	.	+	.	ID=PMILG00000000687.1-exon6;Parent=PMILG00000000687.1
contig_18	AUGUSTUS	exon	9721600	9722112	.	+	.	ID=PMILG00000000687.1-exon7;Parent=PMILG00000000687.1
contig_18	AUGUSTUS	CDS	9711654	9712001	.	+	0	ID=PMILG00000000687.1-cds1;Parent=PMILG00000000687.1
contig_18	AUGUSTUS	CDS	9712710	9712827	.	+	0	ID=PMILG00000000687.1-cds2;Parent=PMILG00000000687.1
contig_18	AUGUSTUS	CDS	9713404	9714854	.	+	2	ID=PMILG00000000687.1-cds3;Parent=PMILG00000000687.1
contig_18	AUGUSTUS	CDS	9716649	9717231	.	+	0	ID=PMILG00000000687.1-cds4;Parent=PMILG00000000687.1
contig_18	AUGUSTUS	CDS	9721139	9721321	.	+	2	ID=PMILG00000000687.1-cds5;Parent=PMILG00000000687.1
contig_18	AUGUSTUS	CDS	9721410	9721516	.	+	2	ID=PMILG00000000687.1-cds6;Parent=PMILG00000000687.1
contig_18	AUGUSTUS	CDS	9721600	9722112	.	+	0	ID=PMILG00000000687.1-cds7;Parent=PMILG00000000687.1
contig_18	.	gene	9742986	9764164	.	-	.	ID=PMILG00000000688;Name=contig_18.g24224.t1
contig_18	.	mRNA	9742986	9764164	.	-	.	ID=PMILG00000000688.1;Parent=PMILG00000000688;Name=contig_18.g24224.t1
contig_18	.	exon	9742986	9744169	.	-	.	ID=PMILG00000000688.1-exon1;Parent=PMILG00000000688.1
contig_18	.	exon	9746346	9746447	.	-	.	ID=PMILG00000000688.1-exon2;Parent=PMILG00000000688.1
contig_18	.	exon	9749716	9749805	.	-	.	ID=PMILG00000000688.1-exon3;Parent=PMILG00000000688.1
contig_18	.	exon	9753149	9753287	.	-	.	ID=PMILG00000000688.1-exon4;Parent=PMILG00000000688.1
contig_18	.	exon	9757174	9757234	.	-	.	ID=PMILG00000000688.1-exon5;Parent=PMILG00000000688.1
contig_18	.	exon	9763437	9764164	.	-	.	ID=PMILG00000000688.1-exon6;Parent=PMILG00000000688.1
contig_18	.	CDS	9744083	9744169	.	-	0	ID=PMILG00000000688.1-cds1;Parent=PMILG00000000688.1
contig_18	.	CDS	9746346	9746447	.	-	0	ID=PMILG00000000688.1-cds2;Parent=PMILG00000000688.1
contig_18	.	CDS	9749716	9749805	.	-	0	ID=PMILG00000000688.1-cds3;Parent=PMILG00000000688.1
contig_18	.	CDS	9753149	9753287	.	-	1	ID=PMILG00000000688.1-cds4;Parent=PMILG00000000688.1
contig_18	.	CDS	9757174	9757234	.	-	2	ID=PMILG00000000688.1-cds5;Parent=PMILG00000000688.1
contig_18	.	CDS	9763437	9763563	.	-	0	ID=PMILG00000000688.1-cds6;Parent=PMILG00000000688.1
contig_18	.	five_prime_UTR	9763564	9764164	.	-	.	ID=PMILG00000000688.1-five_prime_utr1;Parent=PMILG00000000688.1
contig_18	.	three_prime_UTR	9742986	9744082	.	-	.	ID=PMILG00000000688.1-three_prime_utr1;Parent=PMILG00000000688.1
contig_18	AUGUSTUS	gene	9771815	9796522	.	+	.	ID=PMILG00000000689;Name=contig_18.g24225.t1
contig_18	AUGUSTUS	mRNA	9771815	9796522	.	+	.	ID=PMILG00000000689.1;Parent=PMILG00000000689;Name=contig_18.g24225.t1
contig_18	AUGUSTUS	exon	9771815	9773224	.	+	.	ID=PMILG00000000689.1-exon1;Parent=PMILG00000000689.1
contig_18	AUGUSTUS	exon	9789932	9790033	.	+	.	ID=PMILG00000000689.1-exon2;Parent=PMILG00000000689.1
contig_18	AUGUSTUS	exon	9790342	9790464	.	+	.	ID=PMILG00000000689.1-exon3;Parent=PMILG00000000689.1
contig_18	AUGUSTUS	exon	9792205	9792323	.	+	.	ID=PMILG00000000689.1-exon4;Parent=PMILG00000000689.1
contig_18	AUGUSTUS	exon	9792878	9792994	.	+	.	ID=PMILG00000000689.1-exon5;Parent=PMILG00000000689.1
contig_18	AUGUSTUS	exon	9793322	9793430	.	+	.	ID=PMILG00000000689.1-exon6;Parent=PMILG00000000689.1
contig_18	AUGUSTUS	exon	9794742	9794887	.	+	.	ID=PMILG00000000689.1-exon7;Parent=PMILG00000000689.1
contig_18	AUGUSTUS	exon	9796435	9796522	.	+	.	ID=PMILG00000000689.1-exon8;Parent=PMILG00000000689.1
contig_18	AUGUSTUS	CDS	9771815	9773224	.	+	0	ID=PMILG00000000689.1-cds1;Parent=PMILG00000000689.1
contig_18	AUGUSTUS	CDS	9789932	9790033	.	+	0	ID=PMILG00000000689.1-cds2;Parent=PMILG00000000689.1
contig_18	AUGUSTUS	CDS	9790342	9790464	.	+	0	ID=PMILG00000000689.1-cds3;Parent=PMILG00000000689.1
contig_18	AUGUSTUS	CDS	9792205	9792323	.	+	0	ID=PMILG00000000689.1-cds4;Parent=PMILG00000000689.1
contig_18	AUGUSTUS	CDS	9792878	9792994	.	+	1	ID=PMILG00000000689.1-cds5;Parent=PMILG00000000689.1
contig_18	AUGUSTUS	CDS	9793322	9793430	.	+	1	ID=PMILG00000000689.1-cds6;Parent=PMILG00000000689.1
contig_18	AUGUSTUS	CDS	9794742	9794887	.	+	0	ID=PMILG00000000689.1-cds7;Parent=PMILG00000000689.1
contig_18	AUGUSTUS	CDS	9796435	9796522	.	+	1	ID=PMILG00000000689.1-cds8;Parent=PMILG00000000689.1
contig_18	AUGUSTUS	gene	9814846	9849438	.	+	.	ID=PMILG00000000690;Name=contig_18.g24226.t1
contig_18	AUGUSTUS	mRNA	9814846	9849438	.	+	.	ID=PMILG00000000690.1;Parent=PMILG00000000690;Name=contig_18.g24226.t1
contig_18	AUGUSTUS	exon	9814846	9814852	.	+	.	ID=PMILG00000000690.1-exon1;Parent=PMILG00000000690.1
contig_18	AUGUSTUS	exon	9819997	9820044	.	+	.	ID=PMILG00000000690.1-exon2;Parent=PMILG00000000690.1
contig_18	AUGUSTUS	exon	9824736	9824855	.	+	.	ID=PMILG00000000690.1-exon3;Parent=PMILG00000000690.1
contig_18	AUGUSTUS	exon	9826326	9826454	.	+	.	ID=PMILG00000000690.1-exon4;Parent=PMILG00000000690.1
contig_18	AUGUSTUS	exon	9827050	9827263	.	+	.	ID=PMILG00000000690.1-exon5;Parent=PMILG00000000690.1
contig_18	AUGUSTUS	exon	9827396	9827481	.	+	.	ID=PMILG00000000690.1-exon6;Parent=PMILG00000000690.1
contig_18	AUGUSTUS	exon	9827990	9828144	.	+	.	ID=PMILG00000000690.1-exon7;Parent=PMILG00000000690.1
contig_18	AUGUSTUS	exon	9829087	9829186	.	+	.	ID=PMILG00000000690.1-exon8;Parent=PMILG00000000690.1
contig_18	AUGUSTUS	exon	9829705	9829871	.	+	.	ID=PMILG00000000690.1-exon9;Parent=PMILG00000000690.1
contig_18	AUGUSTUS	exon	9832264	9832388	.	+	.	ID=PMILG00000000690.1-exon10;Parent=PMILG00000000690.1
contig_18	AUGUSTUS	exon	9834841	9834912	.	+	.	ID=PMILG00000000690.1-exon11;Parent=PMILG00000000690.1
contig_18	AUGUSTUS	exon	9836369	9836446	.	+	.	ID=PMILG00000000690.1-exon12;Parent=PMILG00000000690.1
contig_18	AUGUSTUS	exon	9838519	9838606	.	+	.	ID=PMILG00000000690.1-exon13;Parent=PMILG00000000690.1
contig_18	AUGUSTUS	exon	9838805	9838884	.	+	.	ID=PMILG00000000690.1-exon14;Parent=PMILG00000000690.1
contig_18	AUGUSTUS	exon	9839609	9839707	.	+	.	ID=PMILG00000000690.1-exon15;Parent=PMILG00000000690.1
contig_18	AUGUSTUS	exon	9845113	9845209	.	+	.	ID=PMILG00000000690.1-exon16;Parent=PMILG00000000690.1
contig_18	AUGUSTUS	exon	9845427	9845447	.	+	.	ID=PMILG00000000690.1-exon17;Parent=PMILG00000000690.1
contig_18	AUGUSTUS	exon	9845725	9845878	.	+	.	ID=PMILG00000000690.1-exon18;Parent=PMILG00000000690.1
contig_18	AUGUSTUS	exon	9847476	9847565	.	+	.	ID=PMILG00000000690.1-exon19;Parent=PMILG00000000690.1
contig_18	AUGUSTUS	exon	9847781	9847828	.	+	.	ID=PMILG00000000690.1-exon20;Parent=PMILG00000000690.1
contig_18	AUGUSTUS	exon	9849431	9849438	.	+	.	ID=PMILG00000000690.1-exon21;Parent=PMILG00000000690.1
contig_18	AUGUSTUS	CDS	9814846	9814852	.	+	0	ID=PMILG00000000690.1-cds1;Parent=PMILG00000000690.1
contig_18	AUGUSTUS	CDS	9819997	9820044	.	+	2	ID=PMILG00000000690.1-cds2;Parent=PMILG00000000690.1
contig_18	AUGUSTUS	CDS	9824736	9824855	.	+	2	ID=PMILG00000000690.1-cds3;Parent=PMILG00000000690.1
contig_18	AUGUSTUS	CDS	9826326	9826454	.	+	2	ID=PMILG00000000690.1-cds4;Parent=PMILG00000000690.1
contig_18	AUGUSTUS	CDS	9827050	9827263	.	+	2	ID=PMILG00000000690.1-cds5;Parent=PMILG00000000690.1
contig_18	AUGUSTUS	CDS	9827396	9827481	.	+	1	ID=PMILG00000000690.1-cds6;Parent=PMILG00000000690.1
contig_18	AUGUSTUS	CDS	9827990	9828144	.	+	2	ID=PMILG00000000690.1-cds7;Parent=PMILG00000000690.1
contig_18	AUGUSTUS	CDS	9829087	9829186	.	+	0	ID=PMILG00000000690.1-cds8;Parent=PMILG00000000690.1
contig_18	AUGUSTUS	CDS	9829705	9829871	.	+	2	ID=PMILG00000000690.1-cds9;Parent=PMILG00000000690.1
contig_18	AUGUSTUS	CDS	9832264	9832388	.	+	0	ID=PMILG00000000690.1-cds10;Parent=PMILG00000000690.1
contig_18	AUGUSTUS	CDS	9834841	9834912	.	+	1	ID=PMILG00000000690.1-cds11;Parent=PMILG00000000690.1
contig_18	AUGUSTUS	CDS	9836369	9836446	.	+	1	ID=PMILG00000000690.1-cds12;Parent=PMILG00000000690.1
contig_18	AUGUSTUS	CDS	9838519	9838606	.	+	1	ID=PMILG00000000690.1-cds13;Parent=PMILG00000000690.1
contig_18	AUGUSTUS	CDS	9838805	9838884	.	+	0	ID=PMILG00000000690.1-cds14;Parent=PMILG00000000690.1
contig_18	AUGUSTUS	CDS	9839609	9839707	.	+	1	ID=PMILG00000000690.1-cds15;Parent=PMILG00000000690.1
contig_18	AUGUSTUS	CDS	9845113	9845209	.	+	1	ID=PMILG00000000690.1-cds16;Parent=PMILG00000000690.1
contig_18	AUGUSTUS	CDS	9845427	9845447	.	+	0	ID=PMILG00000000690.1-cds17;Parent=PMILG00000000690.1
contig_18	AUGUSTUS	CDS	9845725	9845878	.	+	0	ID=PMILG00000000690.1-cds18;Parent=PMILG00000000690.1
contig_18	AUGUSTUS	CDS	9847476	9847565	.	+	2	ID=PMILG00000000690.1-cds19;Parent=PMILG00000000690.1
contig_18	AUGUSTUS	CDS	9847781	9847828	.	+	2	ID=PMILG00000000690.1-cds20;Parent=PMILG00000000690.1
contig_18	AUGUSTUS	CDS	9849431	9849438	.	+	2	ID=PMILG00000000690.1-cds21;Parent=PMILG00000000690.1
contig_18	.	gene	9861692	9890916	.	+	.	ID=PMILG00000000691;Name=MERGED: contig_18.g24227.t1
contig_18	.	mRNA	9861692	9890916	.	+	.	ID=PMILG00000000691.1;Parent=PMILG00000000691;Name=MERGED: contig_18.g24227.t1
contig_18	.	exon	9861692	9861881	.	+	.	ID=PMILG00000000691.1-exon1;Parent=PMILG00000000691.1
contig_18	.	exon	9869726	9869951	.	+	.	ID=PMILG00000000691.1-exon2;Parent=PMILG00000000691.1
contig_18	.	exon	9879990	9880097	.	+	.	ID=PMILG00000000691.1-exon3;Parent=PMILG00000000691.1
contig_18	.	exon	9889752	9889875	.	+	.	ID=PMILG00000000691.1-exon4;Parent=PMILG00000000691.1
contig_18	.	exon	9890224	9890261	.	+	.	ID=PMILG00000000691.1-exon5;Parent=PMILG00000000691.1
contig_18	.	exon	9890394	9890916	.	+	.	ID=PMILG00000000691.1-exon6;Parent=PMILG00000000691.1
contig_18	.	CDS	9869886	9869951	.	+	0	ID=PMILG00000000691.1-cds1;Parent=PMILG00000000691.1
contig_18	.	CDS	9879990	9880097	.	+	0	ID=PMILG00000000691.1-cds2;Parent=PMILG00000000691.1
contig_18	.	CDS	9889752	9889875	.	+	0	ID=PMILG00000000691.1-cds3;Parent=PMILG00000000691.1
contig_18	.	CDS	9890224	9890261	.	+	2	ID=PMILG00000000691.1-cds4;Parent=PMILG00000000691.1
contig_18	.	CDS	9890394	9890549	.	+	0	ID=PMILG00000000691.1-cds5;Parent=PMILG00000000691.1
contig_18	.	five_prime_UTR	9861692	9861881	.	+	.	ID=PMILG00000000691.1-five_prime_utr1;Parent=PMILG00000000691.1
contig_18	.	five_prime_UTR	9869726	9869885	.	+	.	ID=PMILG00000000691.1-five_prime_utr2;Parent=PMILG00000000691.1
contig_18	.	three_prime_UTR	9890550	9890916	.	+	.	ID=PMILG00000000691.1-three_prime_utr1;Parent=PMILG00000000691.1
contig_18	.	gene	9903145	9965759	.	+	.	ID=PMILG00000000692;Name=contig_18.g24229.t1
contig_18	.	mRNA	9903145	9965759	.	+	.	ID=PMILG00000000692.1;Parent=PMILG00000000692;Name=contig_18.g24229.t1
contig_18	.	exon	9903145	9903147	.	+	.	ID=PMILG00000000692.1-exon1;Parent=PMILG00000000692.1
contig_18	.	exon	9907590	9907793	.	+	.	ID=PMILG00000000692.1-exon2;Parent=PMILG00000000692.1
contig_18	.	exon	9910123	9910281	.	+	.	ID=PMILG00000000692.1-exon3;Parent=PMILG00000000692.1
contig_18	.	exon	9911907	9912014	.	+	.	ID=PMILG00000000692.1-exon4;Parent=PMILG00000000692.1
contig_18	.	exon	9912512	9912659	.	+	.	ID=PMILG00000000692.1-exon5;Parent=PMILG00000000692.1
contig_18	.	exon	9914472	9914615	.	+	.	ID=PMILG00000000692.1-exon6;Parent=PMILG00000000692.1
contig_18	.	exon	9914907	9914951	.	+	.	ID=PMILG00000000692.1-exon7;Parent=PMILG00000000692.1
contig_18	.	exon	9915826	9915905	.	+	.	ID=PMILG00000000692.1-exon8;Parent=PMILG00000000692.1
contig_18	.	exon	9917606	9917718	.	+	.	ID=PMILG00000000692.1-exon9;Parent=PMILG00000000692.1
contig_18	.	exon	9918286	9918469	.	+	.	ID=PMILG00000000692.1-exon10;Parent=PMILG00000000692.1
contig_18	.	exon	9919631	9919715	.	+	.	ID=PMILG00000000692.1-exon11;Parent=PMILG00000000692.1
contig_18	.	exon	9921086	9921231	.	+	.	ID=PMILG00000000692.1-exon12;Parent=PMILG00000000692.1
contig_18	.	exon	9921349	9921439	.	+	.	ID=PMILG00000000692.1-exon13;Parent=PMILG00000000692.1
contig_18	.	exon	9921622	9921770	.	+	.	ID=PMILG00000000692.1-exon14;Parent=PMILG00000000692.1
contig_18	.	exon	9923672	9923757	.	+	.	ID=PMILG00000000692.1-exon15;Parent=PMILG00000000692.1
contig_18	.	exon	9923889	9923958	.	+	.	ID=PMILG00000000692.1-exon16;Parent=PMILG00000000692.1
contig_18	.	exon	9924452	9924570	.	+	.	ID=PMILG00000000692.1-exon17;Parent=PMILG00000000692.1
contig_18	.	exon	9925784	9925924	.	+	.	ID=PMILG00000000692.1-exon18;Parent=PMILG00000000692.1
contig_18	.	exon	9937115	9937195	.	+	.	ID=PMILG00000000692.1-exon19;Parent=PMILG00000000692.1
contig_18	.	exon	9947609	9947723	.	+	.	ID=PMILG00000000692.1-exon20;Parent=PMILG00000000692.1
contig_18	.	exon	9949954	9950103	.	+	.	ID=PMILG00000000692.1-exon21;Parent=PMILG00000000692.1
contig_18	.	exon	9958223	9958381	.	+	.	ID=PMILG00000000692.1-exon22;Parent=PMILG00000000692.1
contig_18	.	exon	9959675	9959854	.	+	.	ID=PMILG00000000692.1-exon23;Parent=PMILG00000000692.1
contig_18	.	exon	9960074	9960142	.	+	.	ID=PMILG00000000692.1-exon24;Parent=PMILG00000000692.1
contig_18	.	exon	9961375	9961419	.	+	.	ID=PMILG00000000692.1-exon25;Parent=PMILG00000000692.1
contig_18	.	exon	9961512	9961587	.	+	.	ID=PMILG00000000692.1-exon26;Parent=PMILG00000000692.1
contig_18	.	exon	9961671	9961827	.	+	.	ID=PMILG00000000692.1-exon27;Parent=PMILG00000000692.1
contig_18	.	exon	9961933	9962074	.	+	.	ID=PMILG00000000692.1-exon28;Parent=PMILG00000000692.1
contig_18	.	exon	9963113	9963255	.	+	.	ID=PMILG00000000692.1-exon29;Parent=PMILG00000000692.1
contig_18	.	exon	9963350	9963557	.	+	.	ID=PMILG00000000692.1-exon30;Parent=PMILG00000000692.1
contig_18	.	exon	9964995	9965172	.	+	.	ID=PMILG00000000692.1-exon31;Parent=PMILG00000000692.1
contig_18	.	exon	9965262	9965759	.	+	.	ID=PMILG00000000692.1-exon32;Parent=PMILG00000000692.1
contig_18	.	CDS	9903145	9903147	.	+	0	ID=PMILG00000000692.1-cds1;Parent=PMILG00000000692.1
contig_18	.	CDS	9907590	9907793	.	+	0	ID=PMILG00000000692.1-cds2;Parent=PMILG00000000692.1
contig_18	.	CDS	9910123	9910281	.	+	0	ID=PMILG00000000692.1-cds3;Parent=PMILG00000000692.1
contig_18	.	CDS	9911907	9912014	.	+	0	ID=PMILG00000000692.1-cds4;Parent=PMILG00000000692.1
contig_18	.	CDS	9912512	9912659	.	+	0	ID=PMILG00000000692.1-cds5;Parent=PMILG00000000692.1
contig_18	.	CDS	9914472	9914615	.	+	2	ID=PMILG00000000692.1-cds6;Parent=PMILG00000000692.1
contig_18	.	CDS	9914907	9914951	.	+	2	ID=PMILG00000000692.1-cds7;Parent=PMILG00000000692.1
contig_18	.	CDS	9915826	9915905	.	+	2	ID=PMILG00000000692.1-cds8;Parent=PMILG00000000692.1
contig_18	.	CDS	9917606	9917718	.	+	0	ID=PMILG00000000692.1-cds9;Parent=PMILG00000000692.1
contig_18	.	CDS	9918286	9918469	.	+	1	ID=PMILG00000000692.1-cds10;Parent=PMILG00000000692.1
contig_18	.	CDS	9919631	9919715	.	+	0	ID=PMILG00000000692.1-cds11;Parent=PMILG00000000692.1
contig_18	.	CDS	9921086	9921231	.	+	2	ID=PMILG00000000692.1-cds12;Parent=PMILG00000000692.1
contig_18	.	CDS	9921349	9921439	.	+	0	ID=PMILG00000000692.1-cds13;Parent=PMILG00000000692.1
contig_18	.	CDS	9921622	9921770	.	+	2	ID=PMILG00000000692.1-cds14;Parent=PMILG00000000692.1
contig_18	.	CDS	9923672	9923757	.	+	0	ID=PMILG00000000692.1-cds15;Parent=PMILG00000000692.1
contig_18	.	CDS	9923889	9923958	.	+	1	ID=PMILG00000000692.1-cds16;Parent=PMILG00000000692.1
contig_18	.	CDS	9924452	9924570	.	+	0	ID=PMILG00000000692.1-cds17;Parent=PMILG00000000692.1
contig_18	.	CDS	9925784	9925924	.	+	1	ID=PMILG00000000692.1-cds18;Parent=PMILG00000000692.1
contig_18	.	CDS	9937115	9937195	.	+	1	ID=PMILG00000000692.1-cds19;Parent=PMILG00000000692.1
contig_18	.	CDS	9947609	9947723	.	+	1	ID=PMILG00000000692.1-cds20;Parent=PMILG00000000692.1
contig_18	.	CDS	9949954	9950103	.	+	0	ID=PMILG00000000692.1-cds21;Parent=PMILG00000000692.1
contig_18	.	CDS	9958223	9958381	.	+	0	ID=PMILG00000000692.1-cds22;Parent=PMILG00000000692.1
contig_18	.	CDS	9959675	9959854	.	+	0	ID=PMILG00000000692.1-cds23;Parent=PMILG00000000692.1
contig_18	.	CDS	9960074	9960142	.	+	0	ID=PMILG00000000692.1-cds24;Parent=PMILG00000000692.1
contig_18	.	CDS	9961375	9961419	.	+	0	ID=PMILG00000000692.1-cds25;Parent=PMILG00000000692.1
contig_18	.	CDS	9961512	9961587	.	+	0	ID=PMILG00000000692.1-cds26;Parent=PMILG00000000692.1
contig_18	.	CDS	9961671	9961827	.	+	2	ID=PMILG00000000692.1-cds27;Parent=PMILG00000000692.1
contig_18	.	CDS	9961933	9962074	.	+	1	ID=PMILG00000000692.1-cds28;Parent=PMILG00000000692.1
contig_18	.	CDS	9963113	9963255	.	+	0	ID=PMILG00000000692.1-cds29;Parent=PMILG00000000692.1
contig_18	.	CDS	9963350	9963557	.	+	1	ID=PMILG00000000692.1-cds30;Parent=PMILG00000000692.1
contig_18	.	CDS	9964995	9965172	.	+	0	ID=PMILG00000000692.1-cds31;Parent=PMILG00000000692.1
contig_18	.	CDS	9965262	9965347	.	+	2	ID=PMILG00000000692.1-cds32;Parent=PMILG00000000692.1
contig_18	.	three_prime_UTR	9965348	9965759	.	+	.	ID=PMILG00000000692.1-three_prime_utr1;Parent=PMILG00000000692.1
contig_18	AUGUSTUS	gene	9969374	9984132	.	+	.	ID=PMILG00000000693;Name=contig_18.g24230.t1
contig_18	AUGUSTUS	mRNA	9969374	9984132	.	+	.	ID=PMILG00000000693.1;Parent=PMILG00000000693;Name=contig_18.g24230.t1
contig_18	AUGUSTUS	exon	9969374	9969382	.	+	.	ID=PMILG00000000693.1-exon1;Parent=PMILG00000000693.1
contig_18	AUGUSTUS	exon	9969568	9969634	.	+	.	ID=PMILG00000000693.1-exon2;Parent=PMILG00000000693.1
contig_18	AUGUSTUS	exon	9974110	9974177	.	+	.	ID=PMILG00000000693.1-exon3;Parent=PMILG00000000693.1
contig_18	AUGUSTUS	exon	9975817	9975839	.	+	.	ID=PMILG00000000693.1-exon4;Parent=PMILG00000000693.1
contig_18	AUGUSTUS	exon	9976168	9976292	.	+	.	ID=PMILG00000000693.1-exon5;Parent=PMILG00000000693.1
contig_18	AUGUSTUS	exon	9976394	9976539	.	+	.	ID=PMILG00000000693.1-exon6;Parent=PMILG00000000693.1
contig_18	AUGUSTUS	exon	9978488	9978647	.	+	.	ID=PMILG00000000693.1-exon7;Parent=PMILG00000000693.1
contig_18	AUGUSTUS	exon	9978752	9978793	.	+	.	ID=PMILG00000000693.1-exon8;Parent=PMILG00000000693.1
contig_18	AUGUSTUS	exon	9980388	9980524	.	+	.	ID=PMILG00000000693.1-exon9;Parent=PMILG00000000693.1
contig_18	AUGUSTUS	exon	9980919	9981068	.	+	.	ID=PMILG00000000693.1-exon10;Parent=PMILG00000000693.1
contig_18	AUGUSTUS	exon	9984067	9984132	.	+	.	ID=PMILG00000000693.1-exon11;Parent=PMILG00000000693.1
contig_18	AUGUSTUS	CDS	9969374	9969382	.	+	0	ID=PMILG00000000693.1-cds1;Parent=PMILG00000000693.1
contig_18	AUGUSTUS	CDS	9969568	9969634	.	+	0	ID=PMILG00000000693.1-cds2;Parent=PMILG00000000693.1
contig_18	AUGUSTUS	CDS	9974110	9974177	.	+	2	ID=PMILG00000000693.1-cds3;Parent=PMILG00000000693.1
contig_18	AUGUSTUS	CDS	9975817	9975839	.	+	0	ID=PMILG00000000693.1-cds4;Parent=PMILG00000000693.1
contig_18	AUGUSTUS	CDS	9976168	9976292	.	+	1	ID=PMILG00000000693.1-cds5;Parent=PMILG00000000693.1
contig_18	AUGUSTUS	CDS	9976394	9976539	.	+	2	ID=PMILG00000000693.1-cds6;Parent=PMILG00000000693.1
contig_18	AUGUSTUS	CDS	9978488	9978647	.	+	0	ID=PMILG00000000693.1-cds7;Parent=PMILG00000000693.1
contig_18	AUGUSTUS	CDS	9978752	9978793	.	+	2	ID=PMILG00000000693.1-cds8;Parent=PMILG00000000693.1
contig_18	AUGUSTUS	CDS	9980388	9980524	.	+	2	ID=PMILG00000000693.1-cds9;Parent=PMILG00000000693.1
contig_18	AUGUSTUS	CDS	9980919	9981068	.	+	0	ID=PMILG00000000693.1-cds10;Parent=PMILG00000000693.1
contig_18	AUGUSTUS	CDS	9984067	9984132	.	+	0	ID=PMILG00000000693.1-cds11;Parent=PMILG00000000693.1
contig_18	.	gene	9987761	10010418	.	+	.	ID=PMILG00000000694;Name=contig_18.g24231.t1
contig_18	.	mRNA	9987761	10010418	.	+	.	ID=PMILG00000000694.1;Parent=PMILG00000000694;Name=contig_18.g24231.t1
contig_18	.	exon	9987761	9987998	.	+	.	ID=PMILG00000000694.1-exon1;Parent=PMILG00000000694.1
contig_18	.	exon	9997331	9997524	.	+	.	ID=PMILG00000000694.1-exon2;Parent=PMILG00000000694.1
contig_18	.	exon	9998253	9998403	.	+	.	ID=PMILG00000000694.1-exon3;Parent=PMILG00000000694.1
contig_18	.	exon	9998590	9998724	.	+	.	ID=PMILG00000000694.1-exon4;Parent=PMILG00000000694.1
contig_18	.	exon	9999804	9999886	.	+	.	ID=PMILG00000000694.1-exon5;Parent=PMILG00000000694.1
contig_18	.	exon	10000038	10000143	.	+	.	ID=PMILG00000000694.1-exon6;Parent=PMILG00000000694.1
contig_18	.	exon	10001001	10001082	.	+	.	ID=PMILG00000000694.1-exon7;Parent=PMILG00000000694.1
contig_18	.	exon	10002783	10002884	.	+	.	ID=PMILG00000000694.1-exon8;Parent=PMILG00000000694.1
contig_18	.	exon	10003712	10003853	.	+	.	ID=PMILG00000000694.1-exon9;Parent=PMILG00000000694.1
contig_18	.	exon	10004478	10004569	.	+	.	ID=PMILG00000000694.1-exon10;Parent=PMILG00000000694.1
contig_18	.	exon	10005338	10005386	.	+	.	ID=PMILG00000000694.1-exon11;Parent=PMILG00000000694.1
contig_18	.	exon	10005558	10005665	.	+	.	ID=PMILG00000000694.1-exon12;Parent=PMILG00000000694.1
contig_18	.	exon	10006549	10006666	.	+	.	ID=PMILG00000000694.1-exon13;Parent=PMILG00000000694.1
contig_18	.	exon	10006789	10006885	.	+	.	ID=PMILG00000000694.1-exon14;Parent=PMILG00000000694.1
contig_18	.	exon	10007567	10007735	.	+	.	ID=PMILG00000000694.1-exon15;Parent=PMILG00000000694.1
contig_18	.	exon	10007913	10008064	.	+	.	ID=PMILG00000000694.1-exon16;Parent=PMILG00000000694.1
contig_18	.	exon	10009162	10010418	.	+	.	ID=PMILG00000000694.1-exon17;Parent=PMILG00000000694.1
contig_18	.	CDS	9987848	9987998	.	+	0	ID=PMILG00000000694.1-cds1;Parent=PMILG00000000694.1
contig_18	.	CDS	9997331	9997524	.	+	2	ID=PMILG00000000694.1-cds2;Parent=PMILG00000000694.1
contig_18	.	CDS	9998253	9998403	.	+	0	ID=PMILG00000000694.1-cds3;Parent=PMILG00000000694.1
contig_18	.	CDS	9998590	9998724	.	+	2	ID=PMILG00000000694.1-cds4;Parent=PMILG00000000694.1
contig_18	.	CDS	9999804	9999886	.	+	2	ID=PMILG00000000694.1-cds5;Parent=PMILG00000000694.1
contig_18	.	CDS	10000038	10000143	.	+	0	ID=PMILG00000000694.1-cds6;Parent=PMILG00000000694.1
contig_18	.	CDS	10001001	10001082	.	+	2	ID=PMILG00000000694.1-cds7;Parent=PMILG00000000694.1
contig_18	.	CDS	10002783	10002884	.	+	1	ID=PMILG00000000694.1-cds8;Parent=PMILG00000000694.1
contig_18	.	CDS	10003712	10003853	.	+	1	ID=PMILG00000000694.1-cds9;Parent=PMILG00000000694.1
contig_18	.	CDS	10004478	10004569	.	+	0	ID=PMILG00000000694.1-cds10;Parent=PMILG00000000694.1
contig_18	.	CDS	10005338	10005386	.	+	1	ID=PMILG00000000694.1-cds11;Parent=PMILG00000000694.1
contig_18	.	CDS	10005558	10005665	.	+	0	ID=PMILG00000000694.1-cds12;Parent=PMILG00000000694.1
contig_18	.	CDS	10006549	10006666	.	+	0	ID=PMILG00000000694.1-cds13;Parent=PMILG00000000694.1
contig_18	.	CDS	10006789	10006885	.	+	2	ID=PMILG00000000694.1-cds14;Parent=PMILG00000000694.1
contig_18	.	CDS	10007567	10007735	.	+	1	ID=PMILG00000000694.1-cds15;Parent=PMILG00000000694.1
contig_18	.	CDS	10007913	10008064	.	+	0	ID=PMILG00000000694.1-cds16;Parent=PMILG00000000694.1
contig_18	.	CDS	10009162	10009288	.	+	1	ID=PMILG00000000694.1-cds17;Parent=PMILG00000000694.1
contig_18	.	five_prime_UTR	9987761	9987847	.	+	.	ID=PMILG00000000694.1-five_prime_utr1;Parent=PMILG00000000694.1
contig_18	.	three_prime_UTR	10009289	10010418	.	+	.	ID=PMILG00000000694.1-three_prime_utr1;Parent=PMILG00000000694.1
contig_18	.	gene	10017656	10021864	.	-	.	ID=PMILG00000000695;Name=contig_18.g24232.t1
contig_18	.	mRNA	10017656	10021864	.	-	.	ID=PMILG00000000695.1;Parent=PMILG00000000695;Name=contig_18.g24232.t1
contig_18	.	exon	10017656	10017786	.	-	.	ID=PMILG00000000695.1-exon1;Parent=PMILG00000000695.1
contig_18	.	exon	10018155	10018200	.	-	.	ID=PMILG00000000695.1-exon2;Parent=PMILG00000000695.1
contig_18	.	exon	10019474	10019676	.	-	.	ID=PMILG00000000695.1-exon3;Parent=PMILG00000000695.1
contig_18	.	exon	10019895	10019998	.	-	.	ID=PMILG00000000695.1-exon4;Parent=PMILG00000000695.1
contig_18	.	exon	10020261	10020336	.	-	.	ID=PMILG00000000695.1-exon5;Parent=PMILG00000000695.1
contig_18	.	exon	10021122	10021173	.	-	.	ID=PMILG00000000695.1-exon6;Parent=PMILG00000000695.1
contig_18	.	exon	10021294	10021333	.	-	.	ID=PMILG00000000695.1-exon7;Parent=PMILG00000000695.1
contig_18	.	exon	10021457	10021504	.	-	.	ID=PMILG00000000695.1-exon8;Parent=PMILG00000000695.1
contig_18	.	exon	10021681	10021864	.	-	.	ID=PMILG00000000695.1-exon9;Parent=PMILG00000000695.1
contig_18	.	CDS	10017757	10017786	.	-	0	ID=PMILG00000000695.1-cds1;Parent=PMILG00000000695.1
contig_18	.	CDS	10018155	10018200	.	-	1	ID=PMILG00000000695.1-cds2;Parent=PMILG00000000695.1
contig_18	.	CDS	10019474	10019676	.	-	0	ID=PMILG00000000695.1-cds3;Parent=PMILG00000000695.1
contig_18	.	CDS	10019895	10019998	.	-	2	ID=PMILG00000000695.1-cds4;Parent=PMILG00000000695.1
contig_18	.	CDS	10020261	10020336	.	-	0	ID=PMILG00000000695.1-cds5;Parent=PMILG00000000695.1
contig_18	.	CDS	10021122	10021173	.	-	1	ID=PMILG00000000695.1-cds6;Parent=PMILG00000000695.1
contig_18	.	CDS	10021294	10021333	.	-	2	ID=PMILG00000000695.1-cds7;Parent=PMILG00000000695.1
contig_18	.	CDS	10021457	10021504	.	-	2	ID=PMILG00000000695.1-cds8;Parent=PMILG00000000695.1
contig_18	.	CDS	10021681	10021705	.	-	0	ID=PMILG00000000695.1-cds9;Parent=PMILG00000000695.1
contig_18	.	five_prime_UTR	10021706	10021864	.	-	.	ID=PMILG00000000695.1-five_prime_utr1;Parent=PMILG00000000695.1
contig_18	.	three_prime_UTR	10017656	10017756	.	-	.	ID=PMILG00000000695.1-three_prime_utr1;Parent=PMILG00000000695.1
contig_18	.	gene	10022395	10034293	.	+	.	ID=PMILG00000000696;Name=contig_18.g24233.t1
contig_18	.	mRNA	10022395	10034293	.	+	.	ID=PMILG00000000696.1;Parent=PMILG00000000696;Name=contig_18.g24233.t1
contig_18	.	exon	10022395	10022487	.	+	.	ID=PMILG00000000696.1-exon1;Parent=PMILG00000000696.1
contig_18	.	exon	10023563	10023630	.	+	.	ID=PMILG00000000696.1-exon2;Parent=PMILG00000000696.1
contig_18	.	exon	10024678	10024832	.	+	.	ID=PMILG00000000696.1-exon3;Parent=PMILG00000000696.1
contig_18	.	exon	10026283	10026583	.	+	.	ID=PMILG00000000696.1-exon4;Parent=PMILG00000000696.1
contig_18	.	exon	10026752	10027052	.	+	.	ID=PMILG00000000696.1-exon5;Parent=PMILG00000000696.1
contig_18	.	exon	10027395	10027507	.	+	.	ID=PMILG00000000696.1-exon6;Parent=PMILG00000000696.1
contig_18	.	exon	10027705	10027816	.	+	.	ID=PMILG00000000696.1-exon7;Parent=PMILG00000000696.1
contig_18	.	exon	10027998	10028070	.	+	.	ID=PMILG00000000696.1-exon8;Parent=PMILG00000000696.1
contig_18	.	exon	10028257	10028299	.	+	.	ID=PMILG00000000696.1-exon9;Parent=PMILG00000000696.1
contig_18	.	exon	10028653	10028794	.	+	.	ID=PMILG00000000696.1-exon10;Parent=PMILG00000000696.1
contig_18	.	exon	10029284	10029415	.	+	.	ID=PMILG00000000696.1-exon11;Parent=PMILG00000000696.1
contig_18	.	exon	10030561	10030650	.	+	.	ID=PMILG00000000696.1-exon12;Parent=PMILG00000000696.1
contig_18	.	exon	10030859	10031002	.	+	.	ID=PMILG00000000696.1-exon13;Parent=PMILG00000000696.1
contig_18	.	exon	10031454	10031638	.	+	.	ID=PMILG00000000696.1-exon14;Parent=PMILG00000000696.1
contig_18	.	exon	10032895	10034293	.	+	.	ID=PMILG00000000696.1-exon15;Parent=PMILG00000000696.1
contig_18	.	CDS	10023578	10023630	.	+	0	ID=PMILG00000000696.1-cds1;Parent=PMILG00000000696.1
contig_18	.	CDS	10024678	10024832	.	+	1	ID=PMILG00000000696.1-cds2;Parent=PMILG00000000696.1
contig_18	.	CDS	10026283	10026583	.	+	2	ID=PMILG00000000696.1-cds3;Parent=PMILG00000000696.1
contig_18	.	CDS	10026752	10027052	.	+	1	ID=PMILG00000000696.1-cds4;Parent=PMILG00000000696.1
contig_18	.	CDS	10027395	10027507	.	+	0	ID=PMILG00000000696.1-cds5;Parent=PMILG00000000696.1
contig_18	.	CDS	10027705	10027816	.	+	1	ID=PMILG00000000696.1-cds6;Parent=PMILG00000000696.1
contig_18	.	CDS	10027998	10028070	.	+	0	ID=PMILG00000000696.1-cds7;Parent=PMILG00000000696.1
contig_18	.	CDS	10028257	10028299	.	+	2	ID=PMILG00000000696.1-cds8;Parent=PMILG00000000696.1
contig_18	.	CDS	10028653	10028794	.	+	1	ID=PMILG00000000696.1-cds9;Parent=PMILG00000000696.1
contig_18	.	CDS	10029284	10029415	.	+	0	ID=PMILG00000000696.1-cds10;Parent=PMILG00000000696.1
contig_18	.	CDS	10030561	10030650	.	+	0	ID=PMILG00000000696.1-cds11;Parent=PMILG00000000696.1
contig_18	.	CDS	10030859	10031002	.	+	0	ID=PMILG00000000696.1-cds12;Parent=PMILG00000000696.1
contig_18	.	CDS	10031454	10031638	.	+	0	ID=PMILG00000000696.1-cds13;Parent=PMILG00000000696.1
contig_18	.	CDS	10032895	10033027	.	+	1	ID=PMILG00000000696.1-cds14;Parent=PMILG00000000696.1
contig_18	.	five_prime_UTR	10022395	10022487	.	+	.	ID=PMILG00000000696.1-five_prime_utr1;Parent=PMILG00000000696.1
contig_18	.	five_prime_UTR	10023563	10023577	.	+	.	ID=PMILG00000000696.1-five_prime_utr2;Parent=PMILG00000000696.1
contig_18	.	three_prime_UTR	10033028	10034293	.	+	.	ID=PMILG00000000696.1-three_prime_utr1;Parent=PMILG00000000696.1
contig_18	AUGUSTUS	gene	10035871	10054111	.	-	.	ID=PMILG00000000697;Name=contig_18.g24234.t1
contig_18	AUGUSTUS	mRNA	10035871	10054111	.	-	.	ID=PMILG00000000697.1;Parent=PMILG00000000697;Name=contig_18.g24234.t1
contig_18	AUGUSTUS	exon	10035871	10036103	.	-	.	ID=PMILG00000000697.1-exon1;Parent=PMILG00000000697.1
contig_18	AUGUSTUS	exon	10049290	10049478	.	-	.	ID=PMILG00000000697.1-exon2;Parent=PMILG00000000697.1
contig_18	AUGUSTUS	exon	10050348	10050477	.	-	.	ID=PMILG00000000697.1-exon3;Parent=PMILG00000000697.1
contig_18	AUGUSTUS	exon	10051805	10051974	.	-	.	ID=PMILG00000000697.1-exon4;Parent=PMILG00000000697.1
contig_18	AUGUSTUS	exon	10053228	10053367	.	-	.	ID=PMILG00000000697.1-exon5;Parent=PMILG00000000697.1
contig_18	AUGUSTUS	exon	10053945	10054111	.	-	.	ID=PMILG00000000697.1-exon6;Parent=PMILG00000000697.1
contig_18	AUGUSTUS	CDS	10035871	10036103	.	-	2	ID=PMILG00000000697.1-cds1;Parent=PMILG00000000697.1
contig_18	AUGUSTUS	CDS	10049290	10049478	.	-	2	ID=PMILG00000000697.1-cds2;Parent=PMILG00000000697.1
contig_18	AUGUSTUS	CDS	10050348	10050477	.	-	0	ID=PMILG00000000697.1-cds3;Parent=PMILG00000000697.1
contig_18	AUGUSTUS	CDS	10051805	10051974	.	-	2	ID=PMILG00000000697.1-cds4;Parent=PMILG00000000697.1
contig_18	AUGUSTUS	CDS	10053228	10053367	.	-	1	ID=PMILG00000000697.1-cds5;Parent=PMILG00000000697.1
contig_18	AUGUSTUS	CDS	10053945	10054111	.	-	0	ID=PMILG00000000697.1-cds6;Parent=PMILG00000000697.1
contig_18	.	gene	10066005	10163109	.	-	.	ID=PMILG00000000698;Name=contig_18.g24235.t1
contig_18	.	mRNA	10066005	10163109	.	-	.	ID=PMILG00000000698.1;Parent=PMILG00000000698;Name=contig_18.g24235.t1
contig_18	.	exon	10066005	10067864	.	-	.	ID=PMILG00000000698.1-exon1;Parent=PMILG00000000698.1
contig_18	.	exon	10078150	10078338	.	-	.	ID=PMILG00000000698.1-exon2;Parent=PMILG00000000698.1
contig_18	.	exon	10093606	10093671	.	-	.	ID=PMILG00000000698.1-exon3;Parent=PMILG00000000698.1
contig_18	.	exon	10099181	10099288	.	-	.	ID=PMILG00000000698.1-exon4;Parent=PMILG00000000698.1
contig_18	.	exon	10104081	10104161	.	-	.	ID=PMILG00000000698.1-exon5;Parent=PMILG00000000698.1
contig_18	.	exon	10116107	10116275	.	-	.	ID=PMILG00000000698.1-exon6;Parent=PMILG00000000698.1
contig_18	.	exon	10116466	10116592	.	-	.	ID=PMILG00000000698.1-exon7;Parent=PMILG00000000698.1
contig_18	.	exon	10117623	10117801	.	-	.	ID=PMILG00000000698.1-exon8;Parent=PMILG00000000698.1
contig_18	.	exon	10118010	10118209	.	-	.	ID=PMILG00000000698.1-exon9;Parent=PMILG00000000698.1
contig_18	.	exon	10149528	10149656	.	-	.	ID=PMILG00000000698.1-exon10;Parent=PMILG00000000698.1
contig_18	.	exon	10154903	10155024	.	-	.	ID=PMILG00000000698.1-exon11;Parent=PMILG00000000698.1
contig_18	.	exon	10162919	10163109	.	-	.	ID=PMILG00000000698.1-exon12;Parent=PMILG00000000698.1
contig_18	.	CDS	10067731	10067864	.	-	2	ID=PMILG00000000698.1-cds1;Parent=PMILG00000000698.1
contig_18	.	CDS	10078150	10078338	.	-	2	ID=PMILG00000000698.1-cds2;Parent=PMILG00000000698.1
contig_18	.	CDS	10093606	10093671	.	-	2	ID=PMILG00000000698.1-cds3;Parent=PMILG00000000698.1
contig_18	.	CDS	10099181	10099288	.	-	2	ID=PMILG00000000698.1-cds4;Parent=PMILG00000000698.1
contig_18	.	CDS	10104081	10104161	.	-	2	ID=PMILG00000000698.1-cds5;Parent=PMILG00000000698.1
contig_18	.	CDS	10116107	10116275	.	-	0	ID=PMILG00000000698.1-cds6;Parent=PMILG00000000698.1
contig_18	.	CDS	10116466	10116592	.	-	1	ID=PMILG00000000698.1-cds7;Parent=PMILG00000000698.1
contig_18	.	CDS	10117623	10117801	.	-	0	ID=PMILG00000000698.1-cds8;Parent=PMILG00000000698.1
contig_18	.	CDS	10118010	10118209	.	-	2	ID=PMILG00000000698.1-cds9;Parent=PMILG00000000698.1
contig_18	.	CDS	10149528	10149656	.	-	2	ID=PMILG00000000698.1-cds10;Parent=PMILG00000000698.1
contig_18	.	CDS	10154903	10155014	.	-	0	ID=PMILG00000000698.1-cds11;Parent=PMILG00000000698.1
contig_18	.	five_prime_UTR	10155015	10155024	.	-	.	ID=PMILG00000000698.1-five_prime_utr1;Parent=PMILG00000000698.1
contig_18	.	five_prime_UTR	10162919	10163109	.	-	.	ID=PMILG00000000698.1-five_prime_utr2;Parent=PMILG00000000698.1
contig_18	.	three_prime_UTR	10066005	10067730	.	-	.	ID=PMILG00000000698.1-three_prime_utr1;Parent=PMILG00000000698.1
contig_18	AUGUSTUS	gene	10199372	10203480	.	+	.	ID=PMILG00000000699;Name=contig_18.g24236.t1
contig_18	AUGUSTUS	mRNA	10199372	10203480	.	+	.	ID=PMILG00000000699.1;Parent=PMILG00000000699;Name=contig_18.g24236.t1
contig_18	AUGUSTUS	exon	10199372	10199666	.	+	.	ID=PMILG00000000699.1-exon1;Parent=PMILG00000000699.1
contig_18	AUGUSTUS	exon	10201779	10201795	.	+	.	ID=PMILG00000000699.1-exon2;Parent=PMILG00000000699.1
contig_18	AUGUSTUS	exon	10202725	10203480	.	+	.	ID=PMILG00000000699.1-exon3;Parent=PMILG00000000699.1
contig_18	AUGUSTUS	CDS	10199372	10199666	.	+	0	ID=PMILG00000000699.1-cds1;Parent=PMILG00000000699.1
contig_18	AUGUSTUS	CDS	10201779	10201795	.	+	2	ID=PMILG00000000699.1-cds2;Parent=PMILG00000000699.1
contig_18	AUGUSTUS	CDS	10202725	10203480	.	+	0	ID=PMILG00000000699.1-cds3;Parent=PMILG00000000699.1
contig_18	AUGUSTUS	gene	10347152	10350970	.	-	.	ID=PMILG00000000700;Name=contig_18.g24237.t1
contig_18	AUGUSTUS	mRNA	10347152	10350970	.	-	.	ID=PMILG00000000700.1;Parent=PMILG00000000700;Name=contig_18.g24237.t1
contig_18	AUGUSTUS	exon	10347152	10347320	.	-	.	ID=PMILG00000000700.1-exon1;Parent=PMILG00000000700.1
contig_18	AUGUSTUS	exon	10349262	10349280	.	-	.	ID=PMILG00000000700.1-exon2;Parent=PMILG00000000700.1
contig_18	AUGUSTUS	exon	10350880	10350970	.	-	.	ID=PMILG00000000700.1-exon3;Parent=PMILG00000000700.1
contig_18	AUGUSTUS	CDS	10347152	10347320	.	-	1	ID=PMILG00000000700.1-cds1;Parent=PMILG00000000700.1
contig_18	AUGUSTUS	CDS	10349262	10349280	.	-	2	ID=PMILG00000000700.1-cds2;Parent=PMILG00000000700.1
contig_18	AUGUSTUS	CDS	10350880	10350970	.	-	0	ID=PMILG00000000700.1-cds3;Parent=PMILG00000000700.1
contig_18	AUGUSTUS	gene	10405786	10474857	.	+	.	ID=PMILG00000000701;Name=contig_18.g24238.t1
contig_18	AUGUSTUS	mRNA	10405786	10474857	.	+	.	ID=PMILG00000000701.1;Parent=PMILG00000000701;Name=contig_18.g24238.t1
contig_18	AUGUSTUS	exon	10405786	10405811	.	+	.	ID=PMILG00000000701.1-exon1;Parent=PMILG00000000701.1
contig_18	AUGUSTUS	exon	10411416	10411509	.	+	.	ID=PMILG00000000701.1-exon2;Parent=PMILG00000000701.1
contig_18	AUGUSTUS	exon	10417147	10417254	.	+	.	ID=PMILG00000000701.1-exon3;Parent=PMILG00000000701.1
contig_18	AUGUSTUS	exon	10426890	10427009	.	+	.	ID=PMILG00000000701.1-exon4;Parent=PMILG00000000701.1
contig_18	AUGUSTUS	exon	10434376	10434508	.	+	.	ID=PMILG00000000701.1-exon5;Parent=PMILG00000000701.1
contig_18	AUGUSTUS	exon	10440357	10440475	.	+	.	ID=PMILG00000000701.1-exon6;Parent=PMILG00000000701.1
contig_18	AUGUSTUS	exon	10443442	10443537	.	+	.	ID=PMILG00000000701.1-exon7;Parent=PMILG00000000701.1
contig_18	AUGUSTUS	exon	10454889	10454978	.	+	.	ID=PMILG00000000701.1-exon8;Parent=PMILG00000000701.1
contig_18	AUGUSTUS	exon	10466769	10466929	.	+	.	ID=PMILG00000000701.1-exon9;Parent=PMILG00000000701.1
contig_18	AUGUSTUS	exon	10469202	10469373	.	+	.	ID=PMILG00000000701.1-exon10;Parent=PMILG00000000701.1
contig_18	AUGUSTUS	exon	10474672	10474857	.	+	.	ID=PMILG00000000701.1-exon11;Parent=PMILG00000000701.1
contig_18	AUGUSTUS	CDS	10405786	10405811	.	+	0	ID=PMILG00000000701.1-cds1;Parent=PMILG00000000701.1
contig_18	AUGUSTUS	CDS	10411416	10411509	.	+	1	ID=PMILG00000000701.1-cds2;Parent=PMILG00000000701.1
contig_18	AUGUSTUS	CDS	10417147	10417254	.	+	0	ID=PMILG00000000701.1-cds3;Parent=PMILG00000000701.1
contig_18	AUGUSTUS	CDS	10426890	10427009	.	+	0	ID=PMILG00000000701.1-cds4;Parent=PMILG00000000701.1
contig_18	AUGUSTUS	CDS	10434376	10434508	.	+	0	ID=PMILG00000000701.1-cds5;Parent=PMILG00000000701.1
contig_18	AUGUSTUS	CDS	10440357	10440475	.	+	2	ID=PMILG00000000701.1-cds6;Parent=PMILG00000000701.1
contig_18	AUGUSTUS	CDS	10443442	10443537	.	+	0	ID=PMILG00000000701.1-cds7;Parent=PMILG00000000701.1
contig_18	AUGUSTUS	CDS	10454889	10454978	.	+	0	ID=PMILG00000000701.1-cds8;Parent=PMILG00000000701.1
contig_18	AUGUSTUS	CDS	10466769	10466929	.	+	0	ID=PMILG00000000701.1-cds9;Parent=PMILG00000000701.1
contig_18	AUGUSTUS	CDS	10469202	10469373	.	+	1	ID=PMILG00000000701.1-cds10;Parent=PMILG00000000701.1
contig_18	AUGUSTUS	CDS	10474672	10474857	.	+	0	ID=PMILG00000000701.1-cds11;Parent=PMILG00000000701.1
contig_18	.	gene	10554333	10573119	.	-	.	ID=PMILG00000000702;Name=contig_18.g24239.t1
contig_18	.	mRNA	10554333	10573119	.	-	.	ID=PMILG00000000702.1;Parent=PMILG00000000702;Name=contig_18.g24239.t1
contig_18	.	exon	10554333	10557312	.	-	.	ID=PMILG00000000702.1-exon1;Parent=PMILG00000000702.1
contig_18	.	exon	10557410	10557471	.	-	.	ID=PMILG00000000702.1-exon2;Parent=PMILG00000000702.1
contig_18	.	exon	10558366	10558459	.	-	.	ID=PMILG00000000702.1-exon3;Parent=PMILG00000000702.1
contig_18	.	exon	10558541	10558640	.	-	.	ID=PMILG00000000702.1-exon4;Parent=PMILG00000000702.1
contig_18	.	exon	10560740	10560880	.	-	.	ID=PMILG00000000702.1-exon5;Parent=PMILG00000000702.1
contig_18	.	exon	10561003	10561082	.	-	.	ID=PMILG00000000702.1-exon6;Parent=PMILG00000000702.1
contig_18	.	exon	10561961	10562134	.	-	.	ID=PMILG00000000702.1-exon7;Parent=PMILG00000000702.1
contig_18	.	exon	10563043	10563141	.	-	.	ID=PMILG00000000702.1-exon8;Parent=PMILG00000000702.1
contig_18	.	exon	10563225	10563475	.	-	.	ID=PMILG00000000702.1-exon9;Parent=PMILG00000000702.1
contig_18	.	exon	10564847	10564977	.	-	.	ID=PMILG00000000702.1-exon10;Parent=PMILG00000000702.1
contig_18	.	exon	10566295	10566446	.	-	.	ID=PMILG00000000702.1-exon11;Parent=PMILG00000000702.1
contig_18	.	exon	10566718	10566793	.	-	.	ID=PMILG00000000702.1-exon12;Parent=PMILG00000000702.1
contig_18	.	exon	10566951	10567078	.	-	.	ID=PMILG00000000702.1-exon13;Parent=PMILG00000000702.1
contig_18	.	exon	10567759	10567888	.	-	.	ID=PMILG00000000702.1-exon14;Parent=PMILG00000000702.1
contig_18	.	exon	10567973	10568149	.	-	.	ID=PMILG00000000702.1-exon15;Parent=PMILG00000000702.1
contig_18	.	exon	10570252	10570443	.	-	.	ID=PMILG00000000702.1-exon16;Parent=PMILG00000000702.1
contig_18	.	exon	10572934	10573119	.	-	.	ID=PMILG00000000702.1-exon17;Parent=PMILG00000000702.1
contig_18	.	CDS	10557269	10557312	.	-	2	ID=PMILG00000000702.1-cds1;Parent=PMILG00000000702.1
contig_18	.	CDS	10557410	10557471	.	-	1	ID=PMILG00000000702.1-cds2;Parent=PMILG00000000702.1
contig_18	.	CDS	10558366	10558459	.	-	2	ID=PMILG00000000702.1-cds3;Parent=PMILG00000000702.1
contig_18	.	CDS	10558541	10558640	.	-	0	ID=PMILG00000000702.1-cds4;Parent=PMILG00000000702.1
contig_18	.	CDS	10560740	10560880	.	-	0	ID=PMILG00000000702.1-cds5;Parent=PMILG00000000702.1
contig_18	.	CDS	10561003	10561082	.	-	2	ID=PMILG00000000702.1-cds6;Parent=PMILG00000000702.1
contig_18	.	CDS	10561961	10562134	.	-	2	ID=PMILG00000000702.1-cds7;Parent=PMILG00000000702.1
contig_18	.	CDS	10563043	10563141	.	-	2	ID=PMILG00000000702.1-cds8;Parent=PMILG00000000702.1
contig_18	.	CDS	10563225	10563475	.	-	1	ID=PMILG00000000702.1-cds9;Parent=PMILG00000000702.1
contig_18	.	CDS	10564847	10564977	.	-	0	ID=PMILG00000000702.1-cds10;Parent=PMILG00000000702.1
contig_18	.	CDS	10566295	10566446	.	-	2	ID=PMILG00000000702.1-cds11;Parent=PMILG00000000702.1
contig_18	.	CDS	10566718	10566793	.	-	0	ID=PMILG00000000702.1-cds12;Parent=PMILG00000000702.1
contig_18	.	CDS	10566951	10567078	.	-	2	ID=PMILG00000000702.1-cds13;Parent=PMILG00000000702.1
contig_18	.	CDS	10567759	10567888	.	-	0	ID=PMILG00000000702.1-cds14;Parent=PMILG00000000702.1
contig_18	.	CDS	10567973	10568149	.	-	0	ID=PMILG00000000702.1-cds15;Parent=PMILG00000000702.1
contig_18	.	CDS	10570252	10570443	.	-	0	ID=PMILG00000000702.1-cds16;Parent=PMILG00000000702.1
contig_18	.	CDS	10572934	10572957	.	-	0	ID=PMILG00000000702.1-cds17;Parent=PMILG00000000702.1
contig_18	.	five_prime_UTR	10572958	10573119	.	-	.	ID=PMILG00000000702.1-five_prime_utr1;Parent=PMILG00000000702.1
contig_18	.	three_prime_UTR	10554333	10557268	.	-	.	ID=PMILG00000000702.1-three_prime_utr1;Parent=PMILG00000000702.1
contig_18	.	gene	10573157	10578919	.	+	.	ID=PMILG00000000703;Name=contig_18.g24240.t1
contig_18	.	mRNA	10573157	10578919	.	+	.	ID=PMILG00000000703.1;Parent=PMILG00000000703;Name=contig_18.g24240.t1
contig_18	.	exon	10573157	10573334	.	+	.	ID=PMILG00000000703.1-exon1;Parent=PMILG00000000703.1
contig_18	.	exon	10575047	10575218	.	+	.	ID=PMILG00000000703.1-exon2;Parent=PMILG00000000703.1
contig_18	.	exon	10575434	10575534	.	+	.	ID=PMILG00000000703.1-exon3;Parent=PMILG00000000703.1
contig_18	.	exon	10575834	10575896	.	+	.	ID=PMILG00000000703.1-exon4;Parent=PMILG00000000703.1
contig_18	.	exon	10576093	10576188	.	+	.	ID=PMILG00000000703.1-exon5;Parent=PMILG00000000703.1
contig_18	.	exon	10576289	10576375	.	+	.	ID=PMILG00000000703.1-exon6;Parent=PMILG00000000703.1
contig_18	.	exon	10576843	10576877	.	+	.	ID=PMILG00000000703.1-exon7;Parent=PMILG00000000703.1
contig_18	.	exon	10577384	10577522	.	+	.	ID=PMILG00000000703.1-exon8;Parent=PMILG00000000703.1
contig_18	.	exon	10578121	10578919	.	+	.	ID=PMILG00000000703.1-exon9;Parent=PMILG00000000703.1
contig_18	.	CDS	10575047	10575218	.	+	0	ID=PMILG00000000703.1-cds1;Parent=PMILG00000000703.1
contig_18	.	CDS	10575434	10575534	.	+	2	ID=PMILG00000000703.1-cds2;Parent=PMILG00000000703.1
contig_18	.	CDS	10575834	10575896	.	+	0	ID=PMILG00000000703.1-cds3;Parent=PMILG00000000703.1
contig_18	.	CDS	10576093	10576188	.	+	0	ID=PMILG00000000703.1-cds4;Parent=PMILG00000000703.1
contig_18	.	CDS	10576289	10576375	.	+	0	ID=PMILG00000000703.1-cds5;Parent=PMILG00000000703.1
contig_18	.	CDS	10576843	10576877	.	+	0	ID=PMILG00000000703.1-cds6;Parent=PMILG00000000703.1
contig_18	.	CDS	10577384	10577522	.	+	1	ID=PMILG00000000703.1-cds7;Parent=PMILG00000000703.1
contig_18	.	five_prime_UTR	10573157	10573334	.	+	.	ID=PMILG00000000703.1-five_prime_utr1;Parent=PMILG00000000703.1
contig_18	.	three_prime_UTR	10578121	10578919	.	+	.	ID=PMILG00000000703.1-three_prime_utr1;Parent=PMILG00000000703.1
contig_18	AUGUSTUS	gene	10584164	10643606	.	-	.	ID=PMILG00000000704;Name=contig_18.g24241.t1
contig_18	AUGUSTUS	mRNA	10584164	10643606	.	-	.	ID=PMILG00000000704.1;Parent=PMILG00000000704;Name=contig_18.g24241.t1
contig_18	AUGUSTUS	exon	10584164	10584208	.	-	.	ID=PMILG00000000704.1-exon1;Parent=PMILG00000000704.1
contig_18	AUGUSTUS	exon	10586771	10586945	.	-	.	ID=PMILG00000000704.1-exon2;Parent=PMILG00000000704.1
contig_18	AUGUSTUS	exon	10588450	10588628	.	-	.	ID=PMILG00000000704.1-exon3;Parent=PMILG00000000704.1
contig_18	AUGUSTUS	exon	10588746	10588900	.	-	.	ID=PMILG00000000704.1-exon4;Parent=PMILG00000000704.1
contig_18	AUGUSTUS	exon	10591777	10591915	.	-	.	ID=PMILG00000000704.1-exon5;Parent=PMILG00000000704.1
contig_18	AUGUSTUS	exon	10593779	10593942	.	-	.	ID=PMILG00000000704.1-exon6;Parent=PMILG00000000704.1
contig_18	AUGUSTUS	exon	10596158	10596238	.	-	.	ID=PMILG00000000704.1-exon7;Parent=PMILG00000000704.1
contig_18	AUGUSTUS	exon	10599141	10599294	.	-	.	ID=PMILG00000000704.1-exon8;Parent=PMILG00000000704.1
contig_18	AUGUSTUS	exon	10602628	10602738	.	-	.	ID=PMILG00000000704.1-exon9;Parent=PMILG00000000704.1
contig_18	AUGUSTUS	exon	10609789	10609911	.	-	.	ID=PMILG00000000704.1-exon10;Parent=PMILG00000000704.1
contig_18	AUGUSTUS	exon	10613974	10614069	.	-	.	ID=PMILG00000000704.1-exon11;Parent=PMILG00000000704.1
contig_18	AUGUSTUS	exon	10642776	10643606	.	-	.	ID=PMILG00000000704.1-exon12;Parent=PMILG00000000704.1
contig_18	AUGUSTUS	CDS	10584164	10584208	.	-	0	ID=PMILG00000000704.1-cds1;Parent=PMILG00000000704.1
contig_18	AUGUSTUS	CDS	10586771	10586945	.	-	1	ID=PMILG00000000704.1-cds2;Parent=PMILG00000000704.1
contig_18	AUGUSTUS	CDS	10588450	10588628	.	-	0	ID=PMILG00000000704.1-cds3;Parent=PMILG00000000704.1
contig_18	AUGUSTUS	CDS	10588746	10588900	.	-	2	ID=PMILG00000000704.1-cds4;Parent=PMILG00000000704.1
contig_18	AUGUSTUS	CDS	10591777	10591915	.	-	0	ID=PMILG00000000704.1-cds5;Parent=PMILG00000000704.1
contig_18	AUGUSTUS	CDS	10593779	10593942	.	-	2	ID=PMILG00000000704.1-cds6;Parent=PMILG00000000704.1
contig_18	AUGUSTUS	CDS	10596158	10596238	.	-	2	ID=PMILG00000000704.1-cds7;Parent=PMILG00000000704.1
contig_18	AUGUSTUS	CDS	10599141	10599294	.	-	0	ID=PMILG00000000704.1-cds8;Parent=PMILG00000000704.1
contig_18	AUGUSTUS	CDS	10602628	10602738	.	-	0	ID=PMILG00000000704.1-cds9;Parent=PMILG00000000704.1
contig_18	AUGUSTUS	CDS	10609789	10609911	.	-	0	ID=PMILG00000000704.1-cds10;Parent=PMILG00000000704.1
contig_18	AUGUSTUS	CDS	10613974	10614069	.	-	0	ID=PMILG00000000704.1-cds11;Parent=PMILG00000000704.1
contig_18	AUGUSTUS	CDS	10642776	10643606	.	-	0	ID=PMILG00000000704.1-cds12;Parent=PMILG00000000704.1
contig_18	.	gene	10650344	10656270	.	-	.	ID=PMILG00000000705;Name=contig_18.g24242.t1
contig_18	.	mRNA	10650344	10656270	.	-	.	ID=PMILG00000000705.1;Parent=PMILG00000000705;Name=contig_18.g24242.t1
contig_18	.	exon	10650344	10651496	.	-	.	ID=PMILG00000000705.1-exon1;Parent=PMILG00000000705.1
contig_18	.	exon	10652830	10653078	.	-	.	ID=PMILG00000000705.1-exon2;Parent=PMILG00000000705.1
contig_18	.	exon	10653549	10653802	.	-	.	ID=PMILG00000000705.1-exon3;Parent=PMILG00000000705.1
contig_18	.	exon	10655018	10656270	.	-	.	ID=PMILG00000000705.1-exon4;Parent=PMILG00000000705.1
contig_18	.	CDS	10651089	10651496	.	-	0	ID=PMILG00000000705.1-cds1;Parent=PMILG00000000705.1
contig_18	.	CDS	10652830	10653078	.	-	0	ID=PMILG00000000705.1-cds2;Parent=PMILG00000000705.1
contig_18	.	CDS	10653549	10653802	.	-	2	ID=PMILG00000000705.1-cds3;Parent=PMILG00000000705.1
contig_18	.	CDS	10655018	10656167	.	-	0	ID=PMILG00000000705.1-cds4;Parent=PMILG00000000705.1
contig_18	.	five_prime_UTR	10656168	10656270	.	-	.	ID=PMILG00000000705.1-five_prime_utr1;Parent=PMILG00000000705.1
contig_18	.	three_prime_UTR	10650344	10651088	.	-	.	ID=PMILG00000000705.1-three_prime_utr1;Parent=PMILG00000000705.1
contig_18	.	gene	10656785	10661950	.	+	.	ID=PMILG00000000706;Name=contig_18.g24243.t1
contig_18	.	mRNA	10656785	10661950	.	+	.	ID=PMILG00000000706.1;Parent=PMILG00000000706;Name=contig_18.g24243.t1
contig_18	.	exon	10656785	10657397	.	+	.	ID=PMILG00000000706.1-exon1;Parent=PMILG00000000706.1
contig_18	.	exon	10657639	10657738	.	+	.	ID=PMILG00000000706.1-exon2;Parent=PMILG00000000706.1
contig_18	.	exon	10659012	10659140	.	+	.	ID=PMILG00000000706.1-exon3;Parent=PMILG00000000706.1
contig_18	.	exon	10659272	10659554	.	+	.	ID=PMILG00000000706.1-exon4;Parent=PMILG00000000706.1
contig_18	.	exon	10659735	10661950	.	+	.	ID=PMILG00000000706.1-exon5;Parent=PMILG00000000706.1
contig_18	.	CDS	10657066	10657397	.	+	0	ID=PMILG00000000706.1-cds1;Parent=PMILG00000000706.1
contig_18	.	CDS	10657639	10657738	.	+	1	ID=PMILG00000000706.1-cds2;Parent=PMILG00000000706.1
contig_18	.	CDS	10659012	10659140	.	+	0	ID=PMILG00000000706.1-cds3;Parent=PMILG00000000706.1
contig_18	.	CDS	10659272	10659554	.	+	0	ID=PMILG00000000706.1-cds4;Parent=PMILG00000000706.1
contig_18	.	CDS	10659735	10660723	.	+	2	ID=PMILG00000000706.1-cds5;Parent=PMILG00000000706.1
contig_18	.	five_prime_UTR	10656785	10657065	.	+	.	ID=PMILG00000000706.1-five_prime_utr1;Parent=PMILG00000000706.1
contig_18	.	three_prime_UTR	10660724	10661950	.	+	.	ID=PMILG00000000706.1-three_prime_utr1;Parent=PMILG00000000706.1
contig_18	.	gene	10669519	10671934	.	-	.	ID=PMILG00000000707;Name=contig_18.g24244.t1
contig_18	.	mRNA	10669519	10671934	.	-	.	ID=PMILG00000000707.1;Parent=PMILG00000000707;Name=contig_18.g24244.t1
contig_18	.	exon	10669519	10670352	.	-	.	ID=PMILG00000000707.1-exon1;Parent=PMILG00000000707.1
contig_18	.	exon	10670551	10670622	.	-	.	ID=PMILG00000000707.1-exon2;Parent=PMILG00000000707.1
contig_18	.	exon	10670863	10671934	.	-	.	ID=PMILG00000000707.1-exon3;Parent=PMILG00000000707.1
contig_18	.	CDS	10670131	10670352	.	-	0	ID=PMILG00000000707.1-cds1;Parent=PMILG00000000707.1
contig_18	.	CDS	10670551	10670622	.	-	0	ID=PMILG00000000707.1-cds2;Parent=PMILG00000000707.1
contig_18	.	CDS	10670863	10670964	.	-	0	ID=PMILG00000000707.1-cds3;Parent=PMILG00000000707.1
contig_18	.	five_prime_UTR	10670965	10671934	.	-	.	ID=PMILG00000000707.1-five_prime_utr1;Parent=PMILG00000000707.1
contig_18	.	three_prime_UTR	10669519	10670130	.	-	.	ID=PMILG00000000707.1-three_prime_utr1;Parent=PMILG00000000707.1
contig_18	.	gene	10680743	10685834	.	+	.	ID=PMILG00000000708;Name=contig_18.g24245.t1
contig_18	.	mRNA	10680743	10685834	.	+	.	ID=PMILG00000000708.1;Parent=PMILG00000000708;Name=contig_18.g24245.t1
contig_18	.	exon	10680743	10681134	.	+	.	ID=PMILG00000000708.1-exon1;Parent=PMILG00000000708.1
contig_18	.	exon	10683597	10685834	.	+	.	ID=PMILG00000000708.1-exon2;Parent=PMILG00000000708.1
contig_18	.	CDS	10680886	10681134	.	+	0	ID=PMILG00000000708.1-cds1;Parent=PMILG00000000708.1
contig_18	.	CDS	10683597	10683890	.	+	0	ID=PMILG00000000708.1-cds2;Parent=PMILG00000000708.1
contig_18	.	five_prime_UTR	10680743	10680885	.	+	.	ID=PMILG00000000708.1-five_prime_utr1;Parent=PMILG00000000708.1
contig_18	.	three_prime_UTR	10683891	10685834	.	+	.	ID=PMILG00000000708.1-three_prime_utr1;Parent=PMILG00000000708.1
contig_18	.	gene	10699612	10706080	.	-	.	ID=PMILG00000000709;Name=contig_18.g24246.t1
contig_18	.	mRNA	10699612	10706080	.	-	.	ID=PMILG00000000709.1;Parent=PMILG00000000709;Name=contig_18.g24246.t1
contig_18	.	exon	10699612	10700160	.	-	.	ID=PMILG00000000709.1-exon1;Parent=PMILG00000000709.1
contig_18	.	exon	10702245	10702466	.	-	.	ID=PMILG00000000709.1-exon2;Parent=PMILG00000000709.1
contig_18	.	exon	10704147	10704300	.	-	.	ID=PMILG00000000709.1-exon3;Parent=PMILG00000000709.1
contig_18	.	exon	10705495	10705614	.	-	.	ID=PMILG00000000709.1-exon4;Parent=PMILG00000000709.1
contig_18	.	exon	10705921	10706080	.	-	.	ID=PMILG00000000709.1-exon5;Parent=PMILG00000000709.1
contig_18	.	CDS	10700033	10700160	.	-	2	ID=PMILG00000000709.1-cds1;Parent=PMILG00000000709.1
contig_18	.	CDS	10702245	10702466	.	-	2	ID=PMILG00000000709.1-cds2;Parent=PMILG00000000709.1
contig_18	.	CDS	10704147	10704300	.	-	0	ID=PMILG00000000709.1-cds3;Parent=PMILG00000000709.1
contig_18	.	CDS	10705495	10705614	.	-	0	ID=PMILG00000000709.1-cds4;Parent=PMILG00000000709.1
contig_18	.	CDS	10705921	10706016	.	-	0	ID=PMILG00000000709.1-cds5;Parent=PMILG00000000709.1
contig_18	.	five_prime_UTR	10706017	10706080	.	-	.	ID=PMILG00000000709.1-five_prime_utr1;Parent=PMILG00000000709.1
contig_18	.	three_prime_UTR	10699612	10700032	.	-	.	ID=PMILG00000000709.1-three_prime_utr1;Parent=PMILG00000000709.1
contig_18	AUGUSTUS	gene	10706982	10731468	.	+	.	ID=PMILG00000000710;Name=contig_18.g24247.t1
contig_18	AUGUSTUS	mRNA	10706982	10731468	.	+	.	ID=PMILG00000000710.1;Parent=PMILG00000000710;Name=contig_18.g24247.t1
contig_18	AUGUSTUS	exon	10706982	10707172	.	+	.	ID=PMILG00000000710.1-exon1;Parent=PMILG00000000710.1
contig_18	AUGUSTUS	exon	10708971	10709082	.	+	.	ID=PMILG00000000710.1-exon2;Parent=PMILG00000000710.1
contig_18	AUGUSTUS	exon	10712296	10712341	.	+	.	ID=PMILG00000000710.1-exon3;Parent=PMILG00000000710.1
contig_18	AUGUSTUS	exon	10712478	10712548	.	+	.	ID=PMILG00000000710.1-exon4;Parent=PMILG00000000710.1
contig_18	AUGUSTUS	exon	10712725	10712790	.	+	.	ID=PMILG00000000710.1-exon5;Parent=PMILG00000000710.1
contig_18	AUGUSTUS	exon	10713966	10714058	.	+	.	ID=PMILG00000000710.1-exon6;Parent=PMILG00000000710.1
contig_18	AUGUSTUS	exon	10716304	10716420	.	+	.	ID=PMILG00000000710.1-exon7;Parent=PMILG00000000710.1
contig_18	AUGUSTUS	exon	10717099	10717209	.	+	.	ID=PMILG00000000710.1-exon8;Parent=PMILG00000000710.1
contig_18	AUGUSTUS	exon	10720052	10720134	.	+	.	ID=PMILG00000000710.1-exon9;Parent=PMILG00000000710.1
contig_18	AUGUSTUS	exon	10720272	10720413	.	+	.	ID=PMILG00000000710.1-exon10;Parent=PMILG00000000710.1
contig_18	AUGUSTUS	exon	10720661	10720835	.	+	.	ID=PMILG00000000710.1-exon11;Parent=PMILG00000000710.1
contig_18	AUGUSTUS	exon	10721278	10721434	.	+	.	ID=PMILG00000000710.1-exon12;Parent=PMILG00000000710.1
contig_18	AUGUSTUS	exon	10722341	10722471	.	+	.	ID=PMILG00000000710.1-exon13;Parent=PMILG00000000710.1
contig_18	AUGUSTUS	exon	10722672	10722804	.	+	.	ID=PMILG00000000710.1-exon14;Parent=PMILG00000000710.1
contig_18	AUGUSTUS	exon	10724274	10724366	.	+	.	ID=PMILG00000000710.1-exon15;Parent=PMILG00000000710.1
contig_18	AUGUSTUS	exon	10724618	10724701	.	+	.	ID=PMILG00000000710.1-exon16;Parent=PMILG00000000710.1
contig_18	AUGUSTUS	exon	10725630	10725714	.	+	.	ID=PMILG00000000710.1-exon17;Parent=PMILG00000000710.1
contig_18	AUGUSTUS	exon	10726032	10726141	.	+	.	ID=PMILG00000000710.1-exon18;Parent=PMILG00000000710.1
contig_18	AUGUSTUS	exon	10726686	10726821	.	+	.	ID=PMILG00000000710.1-exon19;Parent=PMILG00000000710.1
contig_18	AUGUSTUS	exon	10727744	10727823	.	+	.	ID=PMILG00000000710.1-exon20;Parent=PMILG00000000710.1
contig_18	AUGUSTUS	exon	10728987	10729092	.	+	.	ID=PMILG00000000710.1-exon21;Parent=PMILG00000000710.1
contig_18	AUGUSTUS	exon	10731196	10731275	.	+	.	ID=PMILG00000000710.1-exon22;Parent=PMILG00000000710.1
contig_18	AUGUSTUS	exon	10731354	10731468	.	+	.	ID=PMILG00000000710.1-exon23;Parent=PMILG00000000710.1
contig_18	AUGUSTUS	CDS	10706982	10707172	.	+	0	ID=PMILG00000000710.1-cds1;Parent=PMILG00000000710.1
contig_18	AUGUSTUS	CDS	10708971	10709082	.	+	1	ID=PMILG00000000710.1-cds2;Parent=PMILG00000000710.1
contig_18	AUGUSTUS	CDS	10712296	10712341	.	+	0	ID=PMILG00000000710.1-cds3;Parent=PMILG00000000710.1
contig_18	AUGUSTUS	CDS	10712478	10712548	.	+	2	ID=PMILG00000000710.1-cds4;Parent=PMILG00000000710.1
contig_18	AUGUSTUS	CDS	10712725	10712790	.	+	0	ID=PMILG00000000710.1-cds5;Parent=PMILG00000000710.1
contig_18	AUGUSTUS	CDS	10713966	10714058	.	+	0	ID=PMILG00000000710.1-cds6;Parent=PMILG00000000710.1
contig_18	AUGUSTUS	CDS	10716304	10716420	.	+	0	ID=PMILG00000000710.1-cds7;Parent=PMILG00000000710.1
contig_18	AUGUSTUS	CDS	10717099	10717209	.	+	0	ID=PMILG00000000710.1-cds8;Parent=PMILG00000000710.1
contig_18	AUGUSTUS	CDS	10720052	10720134	.	+	0	ID=PMILG00000000710.1-cds9;Parent=PMILG00000000710.1
contig_18	AUGUSTUS	CDS	10720272	10720413	.	+	1	ID=PMILG00000000710.1-cds10;Parent=PMILG00000000710.1
contig_18	AUGUSTUS	CDS	10720661	10720835	.	+	0	ID=PMILG00000000710.1-cds11;Parent=PMILG00000000710.1
contig_18	AUGUSTUS	CDS	10721278	10721434	.	+	2	ID=PMILG00000000710.1-cds12;Parent=PMILG00000000710.1
contig_18	AUGUSTUS	CDS	10722341	10722471	.	+	1	ID=PMILG00000000710.1-cds13;Parent=PMILG00000000710.1
contig_18	AUGUSTUS	CDS	10722672	10722804	.	+	2	ID=PMILG00000000710.1-cds14;Parent=PMILG00000000710.1
contig_18	AUGUSTUS	CDS	10724274	10724366	.	+	1	ID=PMILG00000000710.1-cds15;Parent=PMILG00000000710.1
contig_18	AUGUSTUS	CDS	10724618	10724701	.	+	1	ID=PMILG00000000710.1-cds16;Parent=PMILG00000000710.1
contig_18	AUGUSTUS	CDS	10725630	10725714	.	+	1	ID=PMILG00000000710.1-cds17;Parent=PMILG00000000710.1
contig_18	AUGUSTUS	CDS	10726032	10726141	.	+	0	ID=PMILG00000000710.1-cds18;Parent=PMILG00000000710.1
contig_18	AUGUSTUS	CDS	10726686	10726821	.	+	1	ID=PMILG00000000710.1-cds19;Parent=PMILG00000000710.1
contig_18	AUGUSTUS	CDS	10727744	10727823	.	+	0	ID=PMILG00000000710.1-cds20;Parent=PMILG00000000710.1
contig_18	AUGUSTUS	CDS	10728987	10729092	.	+	1	ID=PMILG00000000710.1-cds21;Parent=PMILG00000000710.1
contig_18	AUGUSTUS	CDS	10731196	10731275	.	+	0	ID=PMILG00000000710.1-cds22;Parent=PMILG00000000710.1
contig_18	AUGUSTUS	CDS	10731354	10731468	.	+	1	ID=PMILG00000000710.1-cds23;Parent=PMILG00000000710.1
contig_18	AUGUSTUS	gene	10738510	10741969	.	+	.	ID=PMILG00000000711;Name=contig_18.g24248.t1
contig_18	AUGUSTUS	mRNA	10738510	10741969	.	+	.	ID=PMILG00000000711.1;Parent=PMILG00000000711;Name=contig_18.g24248.t1
contig_18	AUGUSTUS	exon	10738510	10738615	.	+	.	ID=PMILG00000000711.1-exon1;Parent=PMILG00000000711.1
contig_18	AUGUSTUS	exon	10739315	10739393	.	+	.	ID=PMILG00000000711.1-exon2;Parent=PMILG00000000711.1
contig_18	AUGUSTUS	exon	10739522	10739575	.	+	.	ID=PMILG00000000711.1-exon3;Parent=PMILG00000000711.1
contig_18	AUGUSTUS	exon	10740342	10740387	.	+	.	ID=PMILG00000000711.1-exon4;Parent=PMILG00000000711.1
contig_18	AUGUSTUS	exon	10741081	10741208	.	+	.	ID=PMILG00000000711.1-exon5;Parent=PMILG00000000711.1
contig_18	AUGUSTUS	exon	10741897	10741969	.	+	.	ID=PMILG00000000711.1-exon6;Parent=PMILG00000000711.1
contig_18	AUGUSTUS	CDS	10738510	10738615	.	+	0	ID=PMILG00000000711.1-cds1;Parent=PMILG00000000711.1
contig_18	AUGUSTUS	CDS	10739315	10739393	.	+	2	ID=PMILG00000000711.1-cds2;Parent=PMILG00000000711.1
contig_18	AUGUSTUS	CDS	10739522	10739575	.	+	1	ID=PMILG00000000711.1-cds3;Parent=PMILG00000000711.1
contig_18	AUGUSTUS	CDS	10740342	10740387	.	+	1	ID=PMILG00000000711.1-cds4;Parent=PMILG00000000711.1
contig_18	AUGUSTUS	CDS	10741081	10741208	.	+	0	ID=PMILG00000000711.1-cds5;Parent=PMILG00000000711.1
contig_18	AUGUSTUS	CDS	10741897	10741969	.	+	1	ID=PMILG00000000711.1-cds6;Parent=PMILG00000000711.1
contig_18	AUGUSTUS	gene	10742544	10745823	.	+	.	ID=PMILG00000000712;Name=contig_18.g24249.t1
contig_18	AUGUSTUS	mRNA	10742544	10745823	.	+	.	ID=PMILG00000000712.1;Parent=PMILG00000000712;Name=contig_18.g24249.t1
contig_18	AUGUSTUS	exon	10742544	10742546	.	+	.	ID=PMILG00000000712.1-exon1;Parent=PMILG00000000712.1
contig_18	AUGUSTUS	exon	10743108	10743230	.	+	.	ID=PMILG00000000712.1-exon2;Parent=PMILG00000000712.1
contig_18	AUGUSTUS	exon	10744541	10744678	.	+	.	ID=PMILG00000000712.1-exon3;Parent=PMILG00000000712.1
contig_18	AUGUSTUS	exon	10745683	10745823	.	+	.	ID=PMILG00000000712.1-exon4;Parent=PMILG00000000712.1
contig_18	AUGUSTUS	CDS	10742544	10742546	.	+	0	ID=PMILG00000000712.1-cds1;Parent=PMILG00000000712.1
contig_18	AUGUSTUS	CDS	10743108	10743230	.	+	0	ID=PMILG00000000712.1-cds2;Parent=PMILG00000000712.1
contig_18	AUGUSTUS	CDS	10744541	10744678	.	+	0	ID=PMILG00000000712.1-cds3;Parent=PMILG00000000712.1
contig_18	AUGUSTUS	CDS	10745683	10745823	.	+	0	ID=PMILG00000000712.1-cds4;Parent=PMILG00000000712.1
contig_18	.	gene	10747161	10752438	.	-	.	ID=PMILG00000000713;Name=contig_18.g24250.t1
contig_18	.	mRNA	10747161	10752438	.	-	.	ID=PMILG00000000713.1;Parent=PMILG00000000713;Name=contig_18.g24250.t1
contig_18	.	exon	10747161	10749596	.	-	.	ID=PMILG00000000713.1-exon1;Parent=PMILG00000000713.1
contig_18	.	exon	10749951	10750034	.	-	.	ID=PMILG00000000713.1-exon2;Parent=PMILG00000000713.1
contig_18	.	exon	10750836	10750943	.	-	.	ID=PMILG00000000713.1-exon3;Parent=PMILG00000000713.1
contig_18	.	exon	10751128	10751242	.	-	.	ID=PMILG00000000713.1-exon4;Parent=PMILG00000000713.1
contig_18	.	exon	10752081	10752438	.	-	.	ID=PMILG00000000713.1-exon5;Parent=PMILG00000000713.1
contig_18	.	CDS	10749184	10749596	.	-	2	ID=PMILG00000000713.1-cds1;Parent=PMILG00000000713.1
contig_18	.	CDS	10749951	10750034	.	-	2	ID=PMILG00000000713.1-cds2;Parent=PMILG00000000713.1
contig_18	.	CDS	10750836	10750943	.	-	2	ID=PMILG00000000713.1-cds3;Parent=PMILG00000000713.1
contig_18	.	CDS	10751128	10751242	.	-	0	ID=PMILG00000000713.1-cds4;Parent=PMILG00000000713.1
contig_18	.	CDS	10752081	10752173	.	-	0	ID=PMILG00000000713.1-cds5;Parent=PMILG00000000713.1
contig_18	.	five_prime_UTR	10752174	10752438	.	-	.	ID=PMILG00000000713.1-five_prime_utr1;Parent=PMILG00000000713.1
contig_18	.	three_prime_UTR	10747161	10749183	.	-	.	ID=PMILG00000000713.1-three_prime_utr1;Parent=PMILG00000000713.1
contig_18	.	gene	10761020	10766468	.	-	.	ID=PMILG00000000714;Name=contig_18.g24251.t1
contig_18	.	mRNA	10761020	10766468	.	-	.	ID=PMILG00000000714.1;Parent=PMILG00000000714;Name=contig_18.g24251.t1
contig_18	.	exon	10761020	10761689	.	-	.	ID=PMILG00000000714.1-exon1;Parent=PMILG00000000714.1
contig_18	.	exon	10762594	10762944	.	-	.	ID=PMILG00000000714.1-exon2;Parent=PMILG00000000714.1
contig_18	.	exon	10764188	10764355	.	-	.	ID=PMILG00000000714.1-exon3;Parent=PMILG00000000714.1
contig_18	.	exon	10764869	10764994	.	-	.	ID=PMILG00000000714.1-exon4;Parent=PMILG00000000714.1
contig_18	.	exon	10765668	10765718	.	-	.	ID=PMILG00000000714.1-exon5;Parent=PMILG00000000714.1
contig_18	.	exon	10766127	10766468	.	-	.	ID=PMILG00000000714.1-exon6;Parent=PMILG00000000714.1
contig_18	.	CDS	10761633	10761689	.	-	0	ID=PMILG00000000714.1-cds1;Parent=PMILG00000000714.1
contig_18	.	CDS	10762594	10762944	.	-	0	ID=PMILG00000000714.1-cds2;Parent=PMILG00000000714.1
contig_18	.	CDS	10764188	10764355	.	-	0	ID=PMILG00000000714.1-cds3;Parent=PMILG00000000714.1
contig_18	.	CDS	10764869	10764994	.	-	0	ID=PMILG00000000714.1-cds4;Parent=PMILG00000000714.1
contig_18	.	CDS	10765668	10765718	.	-	0	ID=PMILG00000000714.1-cds5;Parent=PMILG00000000714.1
contig_18	.	CDS	10766127	10766444	.	-	0	ID=PMILG00000000714.1-cds6;Parent=PMILG00000000714.1
contig_18	.	five_prime_UTR	10766445	10766468	.	-	.	ID=PMILG00000000714.1-five_prime_utr1;Parent=PMILG00000000714.1
contig_18	.	three_prime_UTR	10761020	10761632	.	-	.	ID=PMILG00000000714.1-three_prime_utr1;Parent=PMILG00000000714.1
contig_18	.	gene	10767614	10771524	.	-	.	ID=PMILG00000000715;Name=contig_18.g24252.t1
contig_18	.	mRNA	10767614	10771524	.	-	.	ID=PMILG00000000715.1;Parent=PMILG00000000715;Name=contig_18.g24252.t1
contig_18	.	exon	10767614	10769020	.	-	.	ID=PMILG00000000715.1-exon1;Parent=PMILG00000000715.1
contig_18	.	exon	10769652	10769790	.	-	.	ID=PMILG00000000715.1-exon2;Parent=PMILG00000000715.1
contig_18	.	exon	10771436	10771524	.	-	.	ID=PMILG00000000715.1-exon3;Parent=PMILG00000000715.1
contig_18	.	CDS	10768364	10769020	.	-	0	ID=PMILG00000000715.1-cds1;Parent=PMILG00000000715.1
contig_18	.	CDS	10769652	10769780	.	-	0	ID=PMILG00000000715.1-cds2;Parent=PMILG00000000715.1
contig_18	.	five_prime_UTR	10769781	10769790	.	-	.	ID=PMILG00000000715.1-five_prime_utr1;Parent=PMILG00000000715.1
contig_18	.	five_prime_UTR	10771436	10771524	.	-	.	ID=PMILG00000000715.1-five_prime_utr2;Parent=PMILG00000000715.1
contig_18	.	three_prime_UTR	10767614	10768363	.	-	.	ID=PMILG00000000715.1-three_prime_utr1;Parent=PMILG00000000715.1
contig_18	.	gene	10772850	10774903	.	-	.	ID=PMILG00000000716;Name=contig_18.g24253.t1
contig_18	.	mRNA	10772850	10774903	.	-	.	ID=PMILG00000000716.1;Parent=PMILG00000000716;Name=contig_18.g24253.t1
contig_18	.	exon	10772850	10774151	.	-	.	ID=PMILG00000000716.1-exon1;Parent=PMILG00000000716.1
contig_18	.	exon	10774807	10774903	.	-	.	ID=PMILG00000000716.1-exon2;Parent=PMILG00000000716.1
contig_18	.	CDS	10773271	10774131	.	-	0	ID=PMILG00000000716.1-cds1;Parent=PMILG00000000716.1
contig_18	.	five_prime_UTR	10774132	10774151	.	-	.	ID=PMILG00000000716.1-five_prime_utr1;Parent=PMILG00000000716.1
contig_18	.	five_prime_UTR	10774807	10774903	.	-	.	ID=PMILG00000000716.1-five_prime_utr2;Parent=PMILG00000000716.1
contig_18	.	three_prime_UTR	10772850	10773270	.	-	.	ID=PMILG00000000716.1-three_prime_utr1;Parent=PMILG00000000716.1
contig_18	AUGUSTUS	gene	10776338	10778283	.	-	.	ID=PMILG00000000717;Name=contig_18.g24254.t1
contig_18	AUGUSTUS	mRNA	10776338	10778283	.	-	.	ID=PMILG00000000717.1;Parent=PMILG00000000717;Name=contig_18.g24254.t1
contig_18	AUGUSTUS	exon	10776338	10776946	.	-	.	ID=PMILG00000000717.1-exon1;Parent=PMILG00000000717.1
contig_18	AUGUSTUS	exon	10777855	10778040	.	-	.	ID=PMILG00000000717.1-exon2;Parent=PMILG00000000717.1
contig_18	AUGUSTUS	exon	10778155	10778283	.	-	.	ID=PMILG00000000717.1-exon3;Parent=PMILG00000000717.1
contig_18	AUGUSTUS	CDS	10776338	10776946	.	-	0	ID=PMILG00000000717.1-cds1;Parent=PMILG00000000717.1
contig_18	AUGUSTUS	CDS	10777855	10778040	.	-	0	ID=PMILG00000000717.1-cds2;Parent=PMILG00000000717.1
contig_18	AUGUSTUS	CDS	10778155	10778283	.	-	0	ID=PMILG00000000717.1-cds3;Parent=PMILG00000000717.1
contig_18	.	gene	10782155	10786421	.	-	.	ID=PMILG00000000718;Name=MERGED: contig_18.g24255.t1
contig_18	.	mRNA	10782155	10786421	.	-	.	ID=PMILG00000000718.1;Parent=PMILG00000000718;Name=MERGED: contig_18.g24255.t1
contig_18	.	exon	10782155	10782778	.	-	.	ID=PMILG00000000718.1-exon1;Parent=PMILG00000000718.1
contig_18	.	exon	10782931	10783083	.	-	.	ID=PMILG00000000718.1-exon2;Parent=PMILG00000000718.1
contig_18	.	exon	10784412	10784495	.	-	.	ID=PMILG00000000718.1-exon3;Parent=PMILG00000000718.1
contig_18	.	exon	10784857	10785299	.	-	.	ID=PMILG00000000718.1-exon4;Parent=PMILG00000000718.1
contig_18	.	exon	10785982	10786421	.	-	.	ID=PMILG00000000718.1-exon5;Parent=PMILG00000000718.1
contig_18	.	CDS	10782686	10782778	.	-	0	ID=PMILG00000000718.1-cds1;Parent=PMILG00000000718.1
contig_18	.	CDS	10782931	10783083	.	-	0	ID=PMILG00000000718.1-cds2;Parent=PMILG00000000718.1
contig_18	.	CDS	10784412	10784495	.	-	0	ID=PMILG00000000718.1-cds3;Parent=PMILG00000000718.1
contig_18	.	CDS	10784857	10785299	.	-	2	ID=PMILG00000000718.1-cds4;Parent=PMILG00000000718.1
contig_18	.	CDS	10785982	10786201	.	-	0	ID=PMILG00000000718.1-cds5;Parent=PMILG00000000718.1
contig_18	.	five_prime_UTR	10786202	10786421	.	-	.	ID=PMILG00000000718.1-five_prime_utr1;Parent=PMILG00000000718.1
contig_18	.	three_prime_UTR	10782155	10782685	.	-	.	ID=PMILG00000000718.1-three_prime_utr1;Parent=PMILG00000000718.1
contig_18	.	gene	10786752	10909883	.	+	.	ID=PMILG00000000719;Name=contig_18.g24258.t1
contig_18	.	mRNA	10786752	10909883	.	+	.	ID=PMILG00000000719.1;Parent=PMILG00000000719;Name=contig_18.g24258.t1
contig_18	.	exon	10786752	10786836	.	+	.	ID=PMILG00000000719.1-exon1;Parent=PMILG00000000719.1
contig_18	.	exon	10788713	10788881	.	+	.	ID=PMILG00000000719.1-exon2;Parent=PMILG00000000719.1
contig_18	.	exon	10788990	10789154	.	+	.	ID=PMILG00000000719.1-exon3;Parent=PMILG00000000719.1
contig_18	.	exon	10789614	10789800	.	+	.	ID=PMILG00000000719.1-exon4;Parent=PMILG00000000719.1
contig_18	.	exon	10790066	10790137	.	+	.	ID=PMILG00000000719.1-exon5;Parent=PMILG00000000719.1
contig_18	.	exon	10791063	10791182	.	+	.	ID=PMILG00000000719.1-exon6;Parent=PMILG00000000719.1
contig_18	.	exon	10791533	10791611	.	+	.	ID=PMILG00000000719.1-exon7;Parent=PMILG00000000719.1
contig_18	.	exon	10792519	10792622	.	+	.	ID=PMILG00000000719.1-exon8;Parent=PMILG00000000719.1
contig_18	.	exon	10792721	10792782	.	+	.	ID=PMILG00000000719.1-exon9;Parent=PMILG00000000719.1
contig_18	.	exon	10792990	10793140	.	+	.	ID=PMILG00000000719.1-exon10;Parent=PMILG00000000719.1
contig_18	.	exon	10793271	10793330	.	+	.	ID=PMILG00000000719.1-exon11;Parent=PMILG00000000719.1
contig_18	.	exon	10794751	10794850	.	+	.	ID=PMILG00000000719.1-exon12;Parent=PMILG00000000719.1
contig_18	.	exon	10798251	10798388	.	+	.	ID=PMILG00000000719.1-exon13;Parent=PMILG00000000719.1
contig_18	.	exon	10801363	10801452	.	+	.	ID=PMILG00000000719.1-exon14;Parent=PMILG00000000719.1
contig_18	.	exon	10802629	10802771	.	+	.	ID=PMILG00000000719.1-exon15;Parent=PMILG00000000719.1
contig_18	.	exon	10804483	10804610	.	+	.	ID=PMILG00000000719.1-exon16;Parent=PMILG00000000719.1
contig_18	.	exon	10805315	10805516	.	+	.	ID=PMILG00000000719.1-exon17;Parent=PMILG00000000719.1
contig_18	.	exon	10808211	10808290	.	+	.	ID=PMILG00000000719.1-exon18;Parent=PMILG00000000719.1
contig_18	.	exon	10809220	10809358	.	+	.	ID=PMILG00000000719.1-exon19;Parent=PMILG00000000719.1
contig_18	.	exon	10811644	10811731	.	+	.	ID=PMILG00000000719.1-exon20;Parent=PMILG00000000719.1
contig_18	.	exon	10813503	10813621	.	+	.	ID=PMILG00000000719.1-exon21;Parent=PMILG00000000719.1
contig_18	.	exon	10816647	10816766	.	+	.	ID=PMILG00000000719.1-exon22;Parent=PMILG00000000719.1
contig_18	.	exon	10817009	10817097	.	+	.	ID=PMILG00000000719.1-exon23;Parent=PMILG00000000719.1
contig_18	.	exon	10830883	10831005	.	+	.	ID=PMILG00000000719.1-exon24;Parent=PMILG00000000719.1
contig_18	.	exon	10833823	10833931	.	+	.	ID=PMILG00000000719.1-exon25;Parent=PMILG00000000719.1
contig_18	.	exon	10838360	10838450	.	+	.	ID=PMILG00000000719.1-exon26;Parent=PMILG00000000719.1
contig_18	.	exon	10838536	10838661	.	+	.	ID=PMILG00000000719.1-exon27;Parent=PMILG00000000719.1
contig_18	.	exon	10843579	10843662	.	+	.	ID=PMILG00000000719.1-exon28;Parent=PMILG00000000719.1
contig_18	.	exon	10857246	10857315	.	+	.	ID=PMILG00000000719.1-exon29;Parent=PMILG00000000719.1
contig_18	.	exon	10860764	10860879	.	+	.	ID=PMILG00000000719.1-exon30;Parent=PMILG00000000719.1
contig_18	.	exon	10865341	10865495	.	+	.	ID=PMILG00000000719.1-exon31;Parent=PMILG00000000719.1
contig_18	.	exon	10867682	10867822	.	+	.	ID=PMILG00000000719.1-exon32;Parent=PMILG00000000719.1
contig_18	.	exon	10874212	10874400	.	+	.	ID=PMILG00000000719.1-exon33;Parent=PMILG00000000719.1
contig_18	.	exon	10882108	10882223	.	+	.	ID=PMILG00000000719.1-exon34;Parent=PMILG00000000719.1
contig_18	.	exon	10908856	10909883	.	+	.	ID=PMILG00000000719.1-exon35;Parent=PMILG00000000719.1
contig_18	.	CDS	10788727	10788881	.	+	0	ID=PMILG00000000719.1-cds1;Parent=PMILG00000000719.1
contig_18	.	CDS	10788990	10789154	.	+	1	ID=PMILG00000000719.1-cds2;Parent=PMILG00000000719.1
contig_18	.	CDS	10789614	10789800	.	+	1	ID=PMILG00000000719.1-cds3;Parent=PMILG00000000719.1
contig_18	.	CDS	10790066	10790137	.	+	0	ID=PMILG00000000719.1-cds4;Parent=PMILG00000000719.1
contig_18	.	CDS	10791063	10791182	.	+	0	ID=PMILG00000000719.1-cds5;Parent=PMILG00000000719.1
contig_18	.	CDS	10791533	10791611	.	+	0	ID=PMILG00000000719.1-cds6;Parent=PMILG00000000719.1
contig_18	.	CDS	10792519	10792622	.	+	2	ID=PMILG00000000719.1-cds7;Parent=PMILG00000000719.1
contig_18	.	CDS	10792721	10792782	.	+	0	ID=PMILG00000000719.1-cds8;Parent=PMILG00000000719.1
contig_18	.	CDS	10792990	10793140	.	+	1	ID=PMILG00000000719.1-cds9;Parent=PMILG00000000719.1
contig_18	.	CDS	10793271	10793330	.	+	0	ID=PMILG00000000719.1-cds10;Parent=PMILG00000000719.1
contig_18	.	CDS	10794751	10794850	.	+	0	ID=PMILG00000000719.1-cds11;Parent=PMILG00000000719.1
contig_18	.	CDS	10798251	10798388	.	+	2	ID=PMILG00000000719.1-cds12;Parent=PMILG00000000719.1
contig_18	.	CDS	10801363	10801452	.	+	2	ID=PMILG00000000719.1-cds13;Parent=PMILG00000000719.1
contig_18	.	CDS	10802629	10802771	.	+	2	ID=PMILG00000000719.1-cds14;Parent=PMILG00000000719.1
contig_18	.	CDS	10804483	10804610	.	+	0	ID=PMILG00000000719.1-cds15;Parent=PMILG00000000719.1
contig_18	.	CDS	10805315	10805516	.	+	1	ID=PMILG00000000719.1-cds16;Parent=PMILG00000000719.1
contig_18	.	CDS	10808211	10808290	.	+	0	ID=PMILG00000000719.1-cds17;Parent=PMILG00000000719.1
contig_18	.	CDS	10809220	10809358	.	+	1	ID=PMILG00000000719.1-cds18;Parent=PMILG00000000719.1
contig_18	.	CDS	10811644	10811731	.	+	0	ID=PMILG00000000719.1-cds19;Parent=PMILG00000000719.1
contig_18	.	CDS	10813503	10813621	.	+	2	ID=PMILG00000000719.1-cds20;Parent=PMILG00000000719.1
contig_18	.	CDS	10816647	10816766	.	+	0	ID=PMILG00000000719.1-cds21;Parent=PMILG00000000719.1
contig_18	.	CDS	10817009	10817097	.	+	0	ID=PMILG00000000719.1-cds22;Parent=PMILG00000000719.1
contig_18	.	CDS	10830883	10831005	.	+	1	ID=PMILG00000000719.1-cds23;Parent=PMILG00000000719.1
contig_18	.	CDS	10833823	10833931	.	+	1	ID=PMILG00000000719.1-cds24;Parent=PMILG00000000719.1
contig_18	.	CDS	10838360	10838450	.	+	0	ID=PMILG00000000719.1-cds25;Parent=PMILG00000000719.1
contig_18	.	CDS	10838536	10838661	.	+	2	ID=PMILG00000000719.1-cds26;Parent=PMILG00000000719.1
contig_18	.	CDS	10843579	10843662	.	+	2	ID=PMILG00000000719.1-cds27;Parent=PMILG00000000719.1
contig_18	.	CDS	10857246	10857315	.	+	2	ID=PMILG00000000719.1-cds28;Parent=PMILG00000000719.1
contig_18	.	CDS	10860764	10860879	.	+	1	ID=PMILG00000000719.1-cds29;Parent=PMILG00000000719.1
contig_18	.	CDS	10865341	10865495	.	+	2	ID=PMILG00000000719.1-cds30;Parent=PMILG00000000719.1
contig_18	.	CDS	10867682	10867822	.	+	0	ID=PMILG00000000719.1-cds31;Parent=PMILG00000000719.1
contig_18	.	CDS	10874212	10874400	.	+	0	ID=PMILG00000000719.1-cds32;Parent=PMILG00000000719.1
contig_18	.	CDS	10882108	10882223	.	+	0	ID=PMILG00000000719.1-cds33;Parent=PMILG00000000719.1
contig_18	.	CDS	10908856	10908859	.	+	1	ID=PMILG00000000719.1-cds34;Parent=PMILG00000000719.1
contig_18	.	five_prime_UTR	10786752	10786836	.	+	.	ID=PMILG00000000719.1-five_prime_utr1;Parent=PMILG00000000719.1
contig_18	.	five_prime_UTR	10788713	10788726	.	+	.	ID=PMILG00000000719.1-five_prime_utr2;Parent=PMILG00000000719.1
contig_18	.	three_prime_UTR	10908860	10909883	.	+	.	ID=PMILG00000000719.1-three_prime_utr1;Parent=PMILG00000000719.1
contig_18	AUGUSTUS	gene	11166534	11167058	.	+	.	ID=PMILG00000000720;Name=contig_18.g24259.t1
contig_18	AUGUSTUS	mRNA	11166534	11167058	.	+	.	ID=PMILG00000000720.1;Parent=PMILG00000000720;Name=contig_18.g24259.t1
contig_18	AUGUSTUS	exon	11166534	11167058	.	+	.	ID=PMILG00000000720.1-exon1;Parent=PMILG00000000720.1
contig_18	AUGUSTUS	CDS	11166534	11167058	.	+	0	ID=PMILG00000000720.1-cds1;Parent=PMILG00000000720.1
contig_18	AUGUSTUS	gene	11211410	11254286	.	+	.	ID=PMILG00000000721;Name=contig_18.g24260.t1
contig_18	AUGUSTUS	mRNA	11211410	11254286	.	+	.	ID=PMILG00000000721.1;Parent=PMILG00000000721;Name=contig_18.g24260.t1
contig_18	AUGUSTUS	exon	11211410	11211438	.	+	.	ID=PMILG00000000721.1-exon1;Parent=PMILG00000000721.1
contig_18	AUGUSTUS	exon	11211560	11211735	.	+	.	ID=PMILG00000000721.1-exon2;Parent=PMILG00000000721.1
contig_18	AUGUSTUS	exon	11243370	11243530	.	+	.	ID=PMILG00000000721.1-exon3;Parent=PMILG00000000721.1
contig_18	AUGUSTUS	exon	11253950	11254030	.	+	.	ID=PMILG00000000721.1-exon4;Parent=PMILG00000000721.1
contig_18	AUGUSTUS	exon	11254281	11254286	.	+	.	ID=PMILG00000000721.1-exon5;Parent=PMILG00000000721.1
contig_18	AUGUSTUS	CDS	11211410	11211438	.	+	0	ID=PMILG00000000721.1-cds1;Parent=PMILG00000000721.1
contig_18	AUGUSTUS	CDS	11211560	11211735	.	+	1	ID=PMILG00000000721.1-cds2;Parent=PMILG00000000721.1
contig_18	AUGUSTUS	CDS	11243370	11243530	.	+	2	ID=PMILG00000000721.1-cds3;Parent=PMILG00000000721.1
contig_18	AUGUSTUS	CDS	11253950	11254030	.	+	0	ID=PMILG00000000721.1-cds4;Parent=PMILG00000000721.1
contig_18	AUGUSTUS	CDS	11254281	11254286	.	+	0	ID=PMILG00000000721.1-cds5;Parent=PMILG00000000721.1
contig_18	AUGUSTUS	gene	11305675	11340521	.	+	.	ID=PMILG00000000722;Name=contig_18.g24261.t1
contig_18	AUGUSTUS	mRNA	11305675	11340521	.	+	.	ID=PMILG00000000722.1;Parent=PMILG00000000722;Name=contig_18.g24261.t1
contig_18	AUGUSTUS	exon	11305675	11305683	.	+	.	ID=PMILG00000000722.1-exon1;Parent=PMILG00000000722.1
contig_18	AUGUSTUS	exon	11310292	11310386	.	+	.	ID=PMILG00000000722.1-exon2;Parent=PMILG00000000722.1
contig_18	AUGUSTUS	exon	11328507	11328630	.	+	.	ID=PMILG00000000722.1-exon3;Parent=PMILG00000000722.1
contig_18	AUGUSTUS	exon	11329719	11329812	.	+	.	ID=PMILG00000000722.1-exon4;Parent=PMILG00000000722.1
contig_18	AUGUSTUS	exon	11335235	11335350	.	+	.	ID=PMILG00000000722.1-exon5;Parent=PMILG00000000722.1
contig_18	AUGUSTUS	exon	11339285	11339504	.	+	.	ID=PMILG00000000722.1-exon6;Parent=PMILG00000000722.1
contig_18	AUGUSTUS	exon	11339929	11340101	.	+	.	ID=PMILG00000000722.1-exon7;Parent=PMILG00000000722.1
contig_18	AUGUSTUS	exon	11340402	11340521	.	+	.	ID=PMILG00000000722.1-exon8;Parent=PMILG00000000722.1
contig_18	AUGUSTUS	CDS	11305675	11305683	.	+	0	ID=PMILG00000000722.1-cds1;Parent=PMILG00000000722.1
contig_18	AUGUSTUS	CDS	11310292	11310386	.	+	0	ID=PMILG00000000722.1-cds2;Parent=PMILG00000000722.1
contig_18	AUGUSTUS	CDS	11328507	11328630	.	+	1	ID=PMILG00000000722.1-cds3;Parent=PMILG00000000722.1
contig_18	AUGUSTUS	CDS	11329719	11329812	.	+	0	ID=PMILG00000000722.1-cds4;Parent=PMILG00000000722.1
contig_18	AUGUSTUS	CDS	11335235	11335350	.	+	2	ID=PMILG00000000722.1-cds5;Parent=PMILG00000000722.1
contig_18	AUGUSTUS	CDS	11339285	11339504	.	+	0	ID=PMILG00000000722.1-cds6;Parent=PMILG00000000722.1
contig_18	AUGUSTUS	CDS	11339929	11340101	.	+	2	ID=PMILG00000000722.1-cds7;Parent=PMILG00000000722.1
contig_18	AUGUSTUS	CDS	11340402	11340521	.	+	0	ID=PMILG00000000722.1-cds8;Parent=PMILG00000000722.1
contig_18	AUGUSTUS	gene	11455270	11561806	.	+	.	ID=PMILG00000000723;Name=contig_18.g24262.t1
contig_18	AUGUSTUS	mRNA	11455270	11561806	.	+	.	ID=PMILG00000000723.1;Parent=PMILG00000000723;Name=contig_18.g24262.t1
contig_18	AUGUSTUS	exon	11455270	11455296	.	+	.	ID=PMILG00000000723.1-exon1;Parent=PMILG00000000723.1
contig_18	AUGUSTUS	exon	11455390	11455509	.	+	.	ID=PMILG00000000723.1-exon2;Parent=PMILG00000000723.1
contig_18	AUGUSTUS	exon	11457446	11457604	.	+	.	ID=PMILG00000000723.1-exon3;Parent=PMILG00000000723.1
contig_18	AUGUSTUS	exon	11463940	11464179	.	+	.	ID=PMILG00000000723.1-exon4;Parent=PMILG00000000723.1
contig_18	AUGUSTUS	exon	11464405	11464488	.	+	.	ID=PMILG00000000723.1-exon5;Parent=PMILG00000000723.1
contig_18	AUGUSTUS	exon	11465365	11465616	.	+	.	ID=PMILG00000000723.1-exon6;Parent=PMILG00000000723.1
contig_18	AUGUSTUS	exon	11470398	11470533	.	+	.	ID=PMILG00000000723.1-exon7;Parent=PMILG00000000723.1
contig_18	AUGUSTUS	exon	11472719	11472900	.	+	.	ID=PMILG00000000723.1-exon8;Parent=PMILG00000000723.1
contig_18	AUGUSTUS	exon	11479688	11479873	.	+	.	ID=PMILG00000000723.1-exon9;Parent=PMILG00000000723.1
contig_18	AUGUSTUS	exon	11491967	11492089	.	+	.	ID=PMILG00000000723.1-exon10;Parent=PMILG00000000723.1
contig_18	AUGUSTUS	exon	11493485	11493646	.	+	.	ID=PMILG00000000723.1-exon11;Parent=PMILG00000000723.1
contig_18	AUGUSTUS	exon	11495073	11495194	.	+	.	ID=PMILG00000000723.1-exon12;Parent=PMILG00000000723.1
contig_18	AUGUSTUS	exon	11505392	11505542	.	+	.	ID=PMILG00000000723.1-exon13;Parent=PMILG00000000723.1
contig_18	AUGUSTUS	exon	11509884	11510096	.	+	.	ID=PMILG00000000723.1-exon14;Parent=PMILG00000000723.1
contig_18	AUGUSTUS	exon	11521892	11522045	.	+	.	ID=PMILG00000000723.1-exon15;Parent=PMILG00000000723.1
contig_18	AUGUSTUS	exon	11524596	11524723	.	+	.	ID=PMILG00000000723.1-exon16;Parent=PMILG00000000723.1
contig_18	AUGUSTUS	exon	11535123	11535307	.	+	.	ID=PMILG00000000723.1-exon17;Parent=PMILG00000000723.1
contig_18	AUGUSTUS	exon	11539246	11539392	.	+	.	ID=PMILG00000000723.1-exon18;Parent=PMILG00000000723.1
contig_18	AUGUSTUS	exon	11552884	11553001	.	+	.	ID=PMILG00000000723.1-exon19;Parent=PMILG00000000723.1
contig_18	AUGUSTUS	exon	11553165	11553269	.	+	.	ID=PMILG00000000723.1-exon20;Parent=PMILG00000000723.1
contig_18	AUGUSTUS	exon	11556246	11556502	.	+	.	ID=PMILG00000000723.1-exon21;Parent=PMILG00000000723.1
contig_18	AUGUSTUS	exon	11561725	11561806	.	+	.	ID=PMILG00000000723.1-exon22;Parent=PMILG00000000723.1
contig_18	AUGUSTUS	CDS	11455270	11455296	.	+	0	ID=PMILG00000000723.1-cds1;Parent=PMILG00000000723.1
contig_18	AUGUSTUS	CDS	11455390	11455509	.	+	0	ID=PMILG00000000723.1-cds2;Parent=PMILG00000000723.1
contig_18	AUGUSTUS	CDS	11457446	11457604	.	+	0	ID=PMILG00000000723.1-cds3;Parent=PMILG00000000723.1
contig_18	AUGUSTUS	CDS	11463940	11464179	.	+	0	ID=PMILG00000000723.1-cds4;Parent=PMILG00000000723.1
contig_18	AUGUSTUS	CDS	11464405	11464488	.	+	0	ID=PMILG00000000723.1-cds5;Parent=PMILG00000000723.1
contig_18	AUGUSTUS	CDS	11465365	11465616	.	+	0	ID=PMILG00000000723.1-cds6;Parent=PMILG00000000723.1
contig_18	AUGUSTUS	CDS	11470398	11470533	.	+	0	ID=PMILG00000000723.1-cds7;Parent=PMILG00000000723.1
contig_18	AUGUSTUS	CDS	11472719	11472900	.	+	2	ID=PMILG00000000723.1-cds8;Parent=PMILG00000000723.1
contig_18	AUGUSTUS	CDS	11479688	11479873	.	+	0	ID=PMILG00000000723.1-cds9;Parent=PMILG00000000723.1
contig_18	AUGUSTUS	CDS	11491967	11492089	.	+	0	ID=PMILG00000000723.1-cds10;Parent=PMILG00000000723.1
contig_18	AUGUSTUS	CDS	11493485	11493646	.	+	0	ID=PMILG00000000723.1-cds11;Parent=PMILG00000000723.1
contig_18	AUGUSTUS	CDS	11495073	11495194	.	+	0	ID=PMILG00000000723.1-cds12;Parent=PMILG00000000723.1
contig_18	AUGUSTUS	CDS	11505392	11505542	.	+	1	ID=PMILG00000000723.1-cds13;Parent=PMILG00000000723.1
contig_18	AUGUSTUS	CDS	11509884	11510096	.	+	0	ID=PMILG00000000723.1-cds14;Parent=PMILG00000000723.1
contig_18	AUGUSTUS	CDS	11521892	11522045	.	+	0	ID=PMILG00000000723.1-cds15;Parent=PMILG00000000723.1
contig_18	AUGUSTUS	CDS	11524596	11524723	.	+	2	ID=PMILG00000000723.1-cds16;Parent=PMILG00000000723.1
contig_18	AUGUSTUS	CDS	11535123	11535307	.	+	0	ID=PMILG00000000723.1-cds17;Parent=PMILG00000000723.1
contig_18	AUGUSTUS	CDS	11539246	11539392	.	+	1	ID=PMILG00000000723.1-cds18;Parent=PMILG00000000723.1
contig_18	AUGUSTUS	CDS	11552884	11553001	.	+	1	ID=PMILG00000000723.1-cds19;Parent=PMILG00000000723.1
contig_18	AUGUSTUS	CDS	11553165	11553269	.	+	0	ID=PMILG00000000723.1-cds20;Parent=PMILG00000000723.1
contig_18	AUGUSTUS	CDS	11556246	11556502	.	+	0	ID=PMILG00000000723.1-cds21;Parent=PMILG00000000723.1
contig_18	AUGUSTUS	CDS	11561725	11561806	.	+	1	ID=PMILG00000000723.1-cds22;Parent=PMILG00000000723.1
contig_18	.	gene	11564567	11566458	.	+	.	ID=PMILG00000000724;Name=contig_18.g24263.t1
contig_18	.	mRNA	11564567	11566458	.	+	.	ID=PMILG00000000724.1;Parent=PMILG00000000724;Name=contig_18.g24263.t1
contig_18	.	exon	11564567	11564793	.	+	.	ID=PMILG00000000724.1-exon1;Parent=PMILG00000000724.1
contig_18	.	exon	11565584	11566458	.	+	.	ID=PMILG00000000724.1-exon2;Parent=PMILG00000000724.1
contig_18	.	CDS	11564584	11564793	.	+	0	ID=PMILG00000000724.1-cds1;Parent=PMILG00000000724.1
contig_18	.	CDS	11565584	11565754	.	+	0	ID=PMILG00000000724.1-cds2;Parent=PMILG00000000724.1
contig_18	.	five_prime_UTR	11564567	11564583	.	+	.	ID=PMILG00000000724.1-five_prime_utr1;Parent=PMILG00000000724.1
contig_18	.	three_prime_UTR	11565755	11566458	.	+	.	ID=PMILG00000000724.1-three_prime_utr1;Parent=PMILG00000000724.1
contig_18	AUGUSTUS	gene	11615096	11642846	.	+	.	ID=PMILG00000000725;Name=contig_18.g24264.t1
contig_18	AUGUSTUS	mRNA	11615096	11642846	.	+	.	ID=PMILG00000000725.1;Parent=PMILG00000000725;Name=contig_18.g24264.t1
contig_18	AUGUSTUS	exon	11615096	11615220	.	+	.	ID=PMILG00000000725.1-exon1;Parent=PMILG00000000725.1
contig_18	AUGUSTUS	exon	11619384	11619550	.	+	.	ID=PMILG00000000725.1-exon2;Parent=PMILG00000000725.1
contig_18	AUGUSTUS	exon	11620044	11620150	.	+	.	ID=PMILG00000000725.1-exon3;Parent=PMILG00000000725.1
contig_18	AUGUSTUS	exon	11620250	11620427	.	+	.	ID=PMILG00000000725.1-exon4;Parent=PMILG00000000725.1
contig_18	AUGUSTUS	exon	11623359	11623538	.	+	.	ID=PMILG00000000725.1-exon5;Parent=PMILG00000000725.1
contig_18	AUGUSTUS	exon	11625390	11625482	.	+	.	ID=PMILG00000000725.1-exon6;Parent=PMILG00000000725.1
contig_18	AUGUSTUS	exon	11626769	11626909	.	+	.	ID=PMILG00000000725.1-exon7;Parent=PMILG00000000725.1
contig_18	AUGUSTUS	exon	11628779	11628926	.	+	.	ID=PMILG00000000725.1-exon8;Parent=PMILG00000000725.1
contig_18	AUGUSTUS	exon	11629012	11629249	.	+	.	ID=PMILG00000000725.1-exon9;Parent=PMILG00000000725.1
contig_18	AUGUSTUS	exon	11631041	11631268	.	+	.	ID=PMILG00000000725.1-exon10;Parent=PMILG00000000725.1
contig_18	AUGUSTUS	exon	11632513	11632882	.	+	.	ID=PMILG00000000725.1-exon11;Parent=PMILG00000000725.1
contig_18	AUGUSTUS	exon	11634107	11634289	.	+	.	ID=PMILG00000000725.1-exon12;Parent=PMILG00000000725.1
contig_18	AUGUSTUS	exon	11635514	11635628	.	+	.	ID=PMILG00000000725.1-exon13;Parent=PMILG00000000725.1
contig_18	AUGUSTUS	exon	11635777	11635945	.	+	.	ID=PMILG00000000725.1-exon14;Parent=PMILG00000000725.1
contig_18	AUGUSTUS	exon	11637401	11637721	.	+	.	ID=PMILG00000000725.1-exon15;Parent=PMILG00000000725.1
contig_18	AUGUSTUS	exon	11638191	11638292	.	+	.	ID=PMILG00000000725.1-exon16;Parent=PMILG00000000725.1
contig_18	AUGUSTUS	exon	11640088	11640505	.	+	.	ID=PMILG00000000725.1-exon17;Parent=PMILG00000000725.1
contig_18	AUGUSTUS	exon	11641435	11641603	.	+	.	ID=PMILG00000000725.1-exon18;Parent=PMILG00000000725.1
contig_18	AUGUSTUS	exon	11641726	11641915	.	+	.	ID=PMILG00000000725.1-exon19;Parent=PMILG00000000725.1
contig_18	AUGUSTUS	exon	11642664	11642846	.	+	.	ID=PMILG00000000725.1-exon20;Parent=PMILG00000000725.1
contig_18	AUGUSTUS	CDS	11615096	11615220	.	+	0	ID=PMILG00000000725.1-cds1;Parent=PMILG00000000725.1
contig_18	AUGUSTUS	CDS	11619384	11619550	.	+	1	ID=PMILG00000000725.1-cds2;Parent=PMILG00000000725.1
contig_18	AUGUSTUS	CDS	11620044	11620150	.	+	2	ID=PMILG00000000725.1-cds3;Parent=PMILG00000000725.1
contig_18	AUGUSTUS	CDS	11620250	11620427	.	+	0	ID=PMILG00000000725.1-cds4;Parent=PMILG00000000725.1
contig_18	AUGUSTUS	CDS	11623359	11623538	.	+	2	ID=PMILG00000000725.1-cds5;Parent=PMILG00000000725.1
contig_18	AUGUSTUS	CDS	11625390	11625482	.	+	2	ID=PMILG00000000725.1-cds6;Parent=PMILG00000000725.1
contig_18	AUGUSTUS	CDS	11626769	11626909	.	+	2	ID=PMILG00000000725.1-cds7;Parent=PMILG00000000725.1
contig_18	AUGUSTUS	CDS	11628779	11628926	.	+	2	ID=PMILG00000000725.1-cds8;Parent=PMILG00000000725.1
contig_18	AUGUSTUS	CDS	11629012	11629249	.	+	1	ID=PMILG00000000725.1-cds9;Parent=PMILG00000000725.1
contig_18	AUGUSTUS	CDS	11631041	11631268	.	+	0	ID=PMILG00000000725.1-cds10;Parent=PMILG00000000725.1
contig_18	AUGUSTUS	CDS	11632513	11632882	.	+	0	ID=PMILG00000000725.1-cds11;Parent=PMILG00000000725.1
contig_18	AUGUSTUS	CDS	11634107	11634289	.	+	2	ID=PMILG00000000725.1-cds12;Parent=PMILG00000000725.1
contig_18	AUGUSTUS	CDS	11635514	11635628	.	+	2	ID=PMILG00000000725.1-cds13;Parent=PMILG00000000725.1
contig_18	AUGUSTUS	CDS	11635777	11635945	.	+	1	ID=PMILG00000000725.1-cds14;Parent=PMILG00000000725.1
contig_18	AUGUSTUS	CDS	11637401	11637721	.	+	0	ID=PMILG00000000725.1-cds15;Parent=PMILG00000000725.1
contig_18	AUGUSTUS	CDS	11638191	11638292	.	+	0	ID=PMILG00000000725.1-cds16;Parent=PMILG00000000725.1
contig_18	AUGUSTUS	CDS	11640088	11640505	.	+	0	ID=PMILG00000000725.1-cds17;Parent=PMILG00000000725.1
contig_18	AUGUSTUS	CDS	11641435	11641603	.	+	2	ID=PMILG00000000725.1-cds18;Parent=PMILG00000000725.1
contig_18	AUGUSTUS	CDS	11641726	11641915	.	+	1	ID=PMILG00000000725.1-cds19;Parent=PMILG00000000725.1
contig_18	AUGUSTUS	CDS	11642664	11642846	.	+	0	ID=PMILG00000000725.1-cds20;Parent=PMILG00000000725.1
contig_18	.	gene	11654327	11671243	.	-	.	ID=PMILG00000000726;Name=contig_18.g24265.t1
contig_18	.	mRNA	11654327	11671243	.	-	.	ID=PMILG00000000726.1;Parent=PMILG00000000726;Name=contig_18.g24265.t1
contig_18	.	exon	11654327	11655242	.	-	.	ID=PMILG00000000726.1-exon1;Parent=PMILG00000000726.1
contig_18	.	exon	11655392	11655523	.	-	.	ID=PMILG00000000726.1-exon2;Parent=PMILG00000000726.1
contig_18	.	exon	11656405	11656540	.	-	.	ID=PMILG00000000726.1-exon3;Parent=PMILG00000000726.1
contig_18	.	exon	11657230	11657441	.	-	.	ID=PMILG00000000726.1-exon4;Parent=PMILG00000000726.1
contig_18	.	exon	11658996	11659121	.	-	.	ID=PMILG00000000726.1-exon5;Parent=PMILG00000000726.1
contig_18	.	exon	11662281	11662510	.	-	.	ID=PMILG00000000726.1-exon6;Parent=PMILG00000000726.1
contig_18	.	exon	11663777	11663958	.	-	.	ID=PMILG00000000726.1-exon7;Parent=PMILG00000000726.1
contig_18	.	exon	11664799	11664939	.	-	.	ID=PMILG00000000726.1-exon8;Parent=PMILG00000000726.1
contig_18	.	exon	11671169	11671243	.	-	.	ID=PMILG00000000726.1-exon9;Parent=PMILG00000000726.1
contig_18	.	CDS	11654950	11655242	.	-	2	ID=PMILG00000000726.1-cds1;Parent=PMILG00000000726.1
contig_18	.	CDS	11655392	11655523	.	-	2	ID=PMILG00000000726.1-cds2;Parent=PMILG00000000726.1
contig_18	.	CDS	11656405	11656540	.	-	0	ID=PMILG00000000726.1-cds3;Parent=PMILG00000000726.1
contig_18	.	CDS	11657230	11657441	.	-	2	ID=PMILG00000000726.1-cds4;Parent=PMILG00000000726.1
contig_18	.	CDS	11658996	11659121	.	-	2	ID=PMILG00000000726.1-cds5;Parent=PMILG00000000726.1
contig_18	.	CDS	11662281	11662510	.	-	1	ID=PMILG00000000726.1-cds6;Parent=PMILG00000000726.1
contig_18	.	CDS	11663777	11663958	.	-	0	ID=PMILG00000000726.1-cds7;Parent=PMILG00000000726.1
contig_18	.	CDS	11664799	11664888	.	-	0	ID=PMILG00000000726.1-cds8;Parent=PMILG00000000726.1
contig_18	.	five_prime_UTR	11664889	11664939	.	-	.	ID=PMILG00000000726.1-five_prime_utr1;Parent=PMILG00000000726.1
contig_18	.	five_prime_UTR	11671169	11671243	.	-	.	ID=PMILG00000000726.1-five_prime_utr2;Parent=PMILG00000000726.1
contig_18	.	three_prime_UTR	11654327	11654949	.	-	.	ID=PMILG00000000726.1-three_prime_utr1;Parent=PMILG00000000726.1
contig_18	AUGUSTUS	gene	11708134	11825484	.	+	.	ID=PMILG00000000727;Name=contig_18.g24266.t1
contig_18	AUGUSTUS	mRNA	11708134	11825484	.	+	.	ID=PMILG00000000727.1;Parent=PMILG00000000727;Name=contig_18.g24266.t1
contig_18	AUGUSTUS	exon	11708134	11708235	.	+	.	ID=PMILG00000000727.1-exon1;Parent=PMILG00000000727.1
contig_18	AUGUSTUS	exon	11749260	11749455	.	+	.	ID=PMILG00000000727.1-exon2;Parent=PMILG00000000727.1
contig_18	AUGUSTUS	exon	11750735	11750847	.	+	.	ID=PMILG00000000727.1-exon3;Parent=PMILG00000000727.1
contig_18	AUGUSTUS	exon	11751646	11751803	.	+	.	ID=PMILG00000000727.1-exon4;Parent=PMILG00000000727.1
contig_18	AUGUSTUS	exon	11752027	11752187	.	+	.	ID=PMILG00000000727.1-exon5;Parent=PMILG00000000727.1
contig_18	AUGUSTUS	exon	11755652	11755809	.	+	.	ID=PMILG00000000727.1-exon6;Parent=PMILG00000000727.1
contig_18	AUGUSTUS	exon	11758157	11758241	.	+	.	ID=PMILG00000000727.1-exon7;Parent=PMILG00000000727.1
contig_18	AUGUSTUS	exon	11758863	11759012	.	+	.	ID=PMILG00000000727.1-exon8;Parent=PMILG00000000727.1
contig_18	AUGUSTUS	exon	11762806	11762850	.	+	.	ID=PMILG00000000727.1-exon9;Parent=PMILG00000000727.1
contig_18	AUGUSTUS	exon	11764971	11765065	.	+	.	ID=PMILG00000000727.1-exon10;Parent=PMILG00000000727.1
contig_18	AUGUSTUS	exon	11766806	11767056	.	+	.	ID=PMILG00000000727.1-exon11;Parent=PMILG00000000727.1
contig_18	AUGUSTUS	exon	11771134	11771203	.	+	.	ID=PMILG00000000727.1-exon12;Parent=PMILG00000000727.1
contig_18	AUGUSTUS	exon	11772453	11772523	.	+	.	ID=PMILG00000000727.1-exon13;Parent=PMILG00000000727.1
contig_18	AUGUSTUS	exon	11772645	11772712	.	+	.	ID=PMILG00000000727.1-exon14;Parent=PMILG00000000727.1
contig_18	AUGUSTUS	exon	11774140	11774345	.	+	.	ID=PMILG00000000727.1-exon15;Parent=PMILG00000000727.1
contig_18	AUGUSTUS	exon	11782000	11782145	.	+	.	ID=PMILG00000000727.1-exon16;Parent=PMILG00000000727.1
contig_18	AUGUSTUS	exon	11782943	11783037	.	+	.	ID=PMILG00000000727.1-exon17;Parent=PMILG00000000727.1
contig_18	AUGUSTUS	exon	11784355	11784620	.	+	.	ID=PMILG00000000727.1-exon18;Parent=PMILG00000000727.1
contig_18	AUGUSTUS	exon	11786480	11786623	.	+	.	ID=PMILG00000000727.1-exon19;Parent=PMILG00000000727.1
contig_18	AUGUSTUS	exon	11786912	11787110	.	+	.	ID=PMILG00000000727.1-exon20;Parent=PMILG00000000727.1
contig_18	AUGUSTUS	exon	11788044	11788150	.	+	.	ID=PMILG00000000727.1-exon21;Parent=PMILG00000000727.1
contig_18	AUGUSTUS	exon	11794808	11794888	.	+	.	ID=PMILG00000000727.1-exon22;Parent=PMILG00000000727.1
contig_18	AUGUSTUS	exon	11808834	11808899	.	+	.	ID=PMILG00000000727.1-exon23;Parent=PMILG00000000727.1
contig_18	AUGUSTUS	exon	11808992	11809065	.	+	.	ID=PMILG00000000727.1-exon24;Parent=PMILG00000000727.1
contig_18	AUGUSTUS	exon	11812084	11812202	.	+	.	ID=PMILG00000000727.1-exon25;Parent=PMILG00000000727.1
contig_18	AUGUSTUS	exon	11814349	11814549	.	+	.	ID=PMILG00000000727.1-exon26;Parent=PMILG00000000727.1
contig_18	AUGUSTUS	exon	11815360	11815451	.	+	.	ID=PMILG00000000727.1-exon27;Parent=PMILG00000000727.1
contig_18	AUGUSTUS	exon	11815643	11815840	.	+	.	ID=PMILG00000000727.1-exon28;Parent=PMILG00000000727.1
contig_18	AUGUSTUS	exon	11816141	11816291	.	+	.	ID=PMILG00000000727.1-exon29;Parent=PMILG00000000727.1
contig_18	AUGUSTUS	exon	11816883	11816923	.	+	.	ID=PMILG00000000727.1-exon30;Parent=PMILG00000000727.1
contig_18	AUGUSTUS	exon	11817564	11818003	.	+	.	ID=PMILG00000000727.1-exon31;Parent=PMILG00000000727.1
contig_18	AUGUSTUS	exon	11818180	11818430	.	+	.	ID=PMILG00000000727.1-exon32;Parent=PMILG00000000727.1
contig_18	AUGUSTUS	exon	11819386	11819600	.	+	.	ID=PMILG00000000727.1-exon33;Parent=PMILG00000000727.1
contig_18	AUGUSTUS	exon	11819701	11819880	.	+	.	ID=PMILG00000000727.1-exon34;Parent=PMILG00000000727.1
contig_18	AUGUSTUS	exon	11825311	11825484	.	+	.	ID=PMILG00000000727.1-exon35;Parent=PMILG00000000727.1
contig_18	AUGUSTUS	CDS	11708134	11708235	.	+	0	ID=PMILG00000000727.1-cds1;Parent=PMILG00000000727.1
contig_18	AUGUSTUS	CDS	11749260	11749455	.	+	0	ID=PMILG00000000727.1-cds2;Parent=PMILG00000000727.1
contig_18	AUGUSTUS	CDS	11750735	11750847	.	+	2	ID=PMILG00000000727.1-cds3;Parent=PMILG00000000727.1
contig_18	AUGUSTUS	CDS	11751646	11751803	.	+	0	ID=PMILG00000000727.1-cds4;Parent=PMILG00000000727.1
contig_18	AUGUSTUS	CDS	11752027	11752187	.	+	1	ID=PMILG00000000727.1-cds5;Parent=PMILG00000000727.1
contig_18	AUGUSTUS	CDS	11755652	11755809	.	+	2	ID=PMILG00000000727.1-cds6;Parent=PMILG00000000727.1
contig_18	AUGUSTUS	CDS	11758157	11758241	.	+	0	ID=PMILG00000000727.1-cds7;Parent=PMILG00000000727.1
contig_18	AUGUSTUS	CDS	11758863	11759012	.	+	2	ID=PMILG00000000727.1-cds8;Parent=PMILG00000000727.1
contig_18	AUGUSTUS	CDS	11762806	11762850	.	+	2	ID=PMILG00000000727.1-cds9;Parent=PMILG00000000727.1
contig_18	AUGUSTUS	CDS	11764971	11765065	.	+	2	ID=PMILG00000000727.1-cds10;Parent=PMILG00000000727.1
contig_18	AUGUSTUS	CDS	11766806	11767056	.	+	0	ID=PMILG00000000727.1-cds11;Parent=PMILG00000000727.1
contig_18	AUGUSTUS	CDS	11771134	11771203	.	+	1	ID=PMILG00000000727.1-cds12;Parent=PMILG00000000727.1
contig_18	AUGUSTUS	CDS	11772453	11772523	.	+	0	ID=PMILG00000000727.1-cds13;Parent=PMILG00000000727.1
contig_18	AUGUSTUS	CDS	11772645	11772712	.	+	1	ID=PMILG00000000727.1-cds14;Parent=PMILG00000000727.1
contig_18	AUGUSTUS	CDS	11774140	11774345	.	+	2	ID=PMILG00000000727.1-cds15;Parent=PMILG00000000727.1
contig_18	AUGUSTUS	CDS	11782000	11782145	.	+	0	ID=PMILG00000000727.1-cds16;Parent=PMILG00000000727.1
contig_18	AUGUSTUS	CDS	11782943	11783037	.	+	1	ID=PMILG00000000727.1-cds17;Parent=PMILG00000000727.1
contig_18	AUGUSTUS	CDS	11784355	11784620	.	+	2	ID=PMILG00000000727.1-cds18;Parent=PMILG00000000727.1
contig_18	AUGUSTUS	CDS	11786480	11786623	.	+	0	ID=PMILG00000000727.1-cds19;Parent=PMILG00000000727.1
contig_18	AUGUSTUS	CDS	11786912	11787110	.	+	0	ID=PMILG00000000727.1-cds20;Parent=PMILG00000000727.1
contig_18	AUGUSTUS	CDS	11788044	11788150	.	+	2	ID=PMILG00000000727.1-cds21;Parent=PMILG00000000727.1
contig_18	AUGUSTUS	CDS	11794808	11794888	.	+	0	ID=PMILG00000000727.1-cds22;Parent=PMILG00000000727.1
contig_18	AUGUSTUS	CDS	11808834	11808899	.	+	0	ID=PMILG00000000727.1-cds23;Parent=PMILG00000000727.1
contig_18	AUGUSTUS	CDS	11808992	11809065	.	+	0	ID=PMILG00000000727.1-cds24;Parent=PMILG00000000727.1
contig_18	AUGUSTUS	CDS	11812084	11812202	.	+	1	ID=PMILG00000000727.1-cds25;Parent=PMILG00000000727.1
contig_18	AUGUSTUS	CDS	11814349	11814549	.	+	2	ID=PMILG00000000727.1-cds26;Parent=PMILG00000000727.1
contig_18	AUGUSTUS	CDS	11815360	11815451	.	+	2	ID=PMILG00000000727.1-cds27;Parent=PMILG00000000727.1
contig_18	AUGUSTUS	CDS	11815643	11815840	.	+	0	ID=PMILG00000000727.1-cds28;Parent=PMILG00000000727.1
contig_18	AUGUSTUS	CDS	11816141	11816291	.	+	0	ID=PMILG00000000727.1-cds29;Parent=PMILG00000000727.1
contig_18	AUGUSTUS	CDS	11816883	11816923	.	+	2	ID=PMILG00000000727.1-cds30;Parent=PMILG00000000727.1
contig_18	AUGUSTUS	CDS	11817564	11818003	.	+	0	ID=PMILG00000000727.1-cds31;Parent=PMILG00000000727.1
contig_18	AUGUSTUS	CDS	11818180	11818430	.	+	1	ID=PMILG00000000727.1-cds32;Parent=PMILG00000000727.1
contig_18	AUGUSTUS	CDS	11819386	11819600	.	+	2	ID=PMILG00000000727.1-cds33;Parent=PMILG00000000727.1
contig_18	AUGUSTUS	CDS	11819701	11819880	.	+	0	ID=PMILG00000000727.1-cds34;Parent=PMILG00000000727.1
contig_18	AUGUSTUS	CDS	11825311	11825484	.	+	0	ID=PMILG00000000727.1-cds35;Parent=PMILG00000000727.1
contig_18	AUGUSTUS	gene	11889489	11914518	.	+	.	ID=PMILG00000000728;Name=contig_18.g24267.t1
contig_18	AUGUSTUS	mRNA	11889489	11914518	.	+	.	ID=PMILG00000000728.1;Parent=PMILG00000000728;Name=contig_18.g24267.t1
contig_18	AUGUSTUS	exon	11889489	11889513	.	+	.	ID=PMILG00000000728.1-exon1;Parent=PMILG00000000728.1
contig_18	AUGUSTUS	exon	11894021	11894180	.	+	.	ID=PMILG00000000728.1-exon2;Parent=PMILG00000000728.1
contig_18	AUGUSTUS	exon	11895350	11895533	.	+	.	ID=PMILG00000000728.1-exon3;Parent=PMILG00000000728.1
contig_18	AUGUSTUS	exon	11897206	11897267	.	+	.	ID=PMILG00000000728.1-exon4;Parent=PMILG00000000728.1
contig_18	AUGUSTUS	exon	11897397	11897474	.	+	.	ID=PMILG00000000728.1-exon5;Parent=PMILG00000000728.1
contig_18	AUGUSTUS	exon	11898488	11898515	.	+	.	ID=PMILG00000000728.1-exon6;Parent=PMILG00000000728.1
contig_18	AUGUSTUS	exon	11899396	11899503	.	+	.	ID=PMILG00000000728.1-exon7;Parent=PMILG00000000728.1
contig_18	AUGUSTUS	exon	11899780	11899857	.	+	.	ID=PMILG00000000728.1-exon8;Parent=PMILG00000000728.1
contig_18	AUGUSTUS	exon	11899975	11900088	.	+	.	ID=PMILG00000000728.1-exon9;Parent=PMILG00000000728.1
contig_18	AUGUSTUS	exon	11901536	11901585	.	+	.	ID=PMILG00000000728.1-exon10;Parent=PMILG00000000728.1
contig_18	AUGUSTUS	exon	11902528	11902687	.	+	.	ID=PMILG00000000728.1-exon11;Parent=PMILG00000000728.1
contig_18	AUGUSTUS	exon	11902778	11902922	.	+	.	ID=PMILG00000000728.1-exon12;Parent=PMILG00000000728.1
contig_18	AUGUSTUS	exon	11904026	11904135	.	+	.	ID=PMILG00000000728.1-exon13;Parent=PMILG00000000728.1
contig_18	AUGUSTUS	exon	11904245	11904362	.	+	.	ID=PMILG00000000728.1-exon14;Parent=PMILG00000000728.1
contig_18	AUGUSTUS	exon	11905990	11906112	.	+	.	ID=PMILG00000000728.1-exon15;Parent=PMILG00000000728.1
contig_18	AUGUSTUS	exon	11907451	11907657	.	+	.	ID=PMILG00000000728.1-exon16;Parent=PMILG00000000728.1
contig_18	AUGUSTUS	exon	11909908	11910220	.	+	.	ID=PMILG00000000728.1-exon17;Parent=PMILG00000000728.1
contig_18	AUGUSTUS	exon	11911512	11911861	.	+	.	ID=PMILG00000000728.1-exon18;Parent=PMILG00000000728.1
contig_18	AUGUSTUS	exon	11914017	11914217	.	+	.	ID=PMILG00000000728.1-exon19;Parent=PMILG00000000728.1
contig_18	AUGUSTUS	exon	11914340	11914518	.	+	.	ID=PMILG00000000728.1-exon20;Parent=PMILG00000000728.1
contig_18	AUGUSTUS	CDS	11889489	11889513	.	+	0	ID=PMILG00000000728.1-cds1;Parent=PMILG00000000728.1
contig_18	AUGUSTUS	CDS	11894021	11894180	.	+	2	ID=PMILG00000000728.1-cds2;Parent=PMILG00000000728.1
contig_18	AUGUSTUS	CDS	11895350	11895533	.	+	1	ID=PMILG00000000728.1-cds3;Parent=PMILG00000000728.1
contig_18	AUGUSTUS	CDS	11897206	11897267	.	+	0	ID=PMILG00000000728.1-cds4;Parent=PMILG00000000728.1
contig_18	AUGUSTUS	CDS	11897397	11897474	.	+	1	ID=PMILG00000000728.1-cds5;Parent=PMILG00000000728.1
contig_18	AUGUSTUS	CDS	11898488	11898515	.	+	1	ID=PMILG00000000728.1-cds6;Parent=PMILG00000000728.1
contig_18	AUGUSTUS	CDS	11899396	11899503	.	+	0	ID=PMILG00000000728.1-cds7;Parent=PMILG00000000728.1
contig_18	AUGUSTUS	CDS	11899780	11899857	.	+	0	ID=PMILG00000000728.1-cds8;Parent=PMILG00000000728.1
contig_18	AUGUSTUS	CDS	11899975	11900088	.	+	0	ID=PMILG00000000728.1-cds9;Parent=PMILG00000000728.1
contig_18	AUGUSTUS	CDS	11901536	11901585	.	+	0	ID=PMILG00000000728.1-cds10;Parent=PMILG00000000728.1
contig_18	AUGUSTUS	CDS	11902528	11902687	.	+	1	ID=PMILG00000000728.1-cds11;Parent=PMILG00000000728.1
contig_18	AUGUSTUS	CDS	11902778	11902922	.	+	0	ID=PMILG00000000728.1-cds12;Parent=PMILG00000000728.1
contig_18	AUGUSTUS	CDS	11904026	11904135	.	+	2	ID=PMILG00000000728.1-cds13;Parent=PMILG00000000728.1
contig_18	AUGUSTUS	CDS	11904245	11904362	.	+	0	ID=PMILG00000000728.1-cds14;Parent=PMILG00000000728.1
contig_18	AUGUSTUS	CDS	11905990	11906112	.	+	2	ID=PMILG00000000728.1-cds15;Parent=PMILG00000000728.1
contig_18	AUGUSTUS	CDS	11907451	11907657	.	+	2	ID=PMILG00000000728.1-cds16;Parent=PMILG00000000728.1
contig_18	AUGUSTUS	CDS	11909908	11910220	.	+	2	ID=PMILG00000000728.1-cds17;Parent=PMILG00000000728.1
contig_18	AUGUSTUS	CDS	11911512	11911861	.	+	1	ID=PMILG00000000728.1-cds18;Parent=PMILG00000000728.1
contig_18	AUGUSTUS	CDS	11914017	11914217	.	+	2	ID=PMILG00000000728.1-cds19;Parent=PMILG00000000728.1
contig_18	AUGUSTUS	CDS	11914340	11914518	.	+	2	ID=PMILG00000000728.1-cds20;Parent=PMILG00000000728.1
contig_18	.	gene	11960794	11968079	.	+	.	ID=PMILG00000000729;Name=contig_18.g24268.t1
contig_18	.	mRNA	11960794	11968079	.	+	.	ID=PMILG00000000729.1;Parent=PMILG00000000729;Name=contig_18.g24268.t1
contig_18	.	exon	11960794	11961029	.	+	.	ID=PMILG00000000729.1-exon1;Parent=PMILG00000000729.1
contig_18	.	exon	11962687	11962924	.	+	.	ID=PMILG00000000729.1-exon2;Parent=PMILG00000000729.1
contig_18	.	exon	11965202	11965699	.	+	.	ID=PMILG00000000729.1-exon3;Parent=PMILG00000000729.1
contig_18	.	exon	11967646	11968079	.	+	.	ID=PMILG00000000729.1-exon4;Parent=PMILG00000000729.1
contig_18	.	CDS	11960952	11961029	.	+	0	ID=PMILG00000000729.1-cds1;Parent=PMILG00000000729.1
contig_18	.	CDS	11962687	11962924	.	+	0	ID=PMILG00000000729.1-cds2;Parent=PMILG00000000729.1
contig_18	.	CDS	11965202	11965699	.	+	2	ID=PMILG00000000729.1-cds3;Parent=PMILG00000000729.1
contig_18	.	CDS	11967646	11967695	.	+	2	ID=PMILG00000000729.1-cds4;Parent=PMILG00000000729.1
contig_18	.	five_prime_UTR	11960794	11960951	.	+	.	ID=PMILG00000000729.1-five_prime_utr1;Parent=PMILG00000000729.1
contig_18	.	three_prime_UTR	11967696	11968079	.	+	.	ID=PMILG00000000729.1-three_prime_utr1;Parent=PMILG00000000729.1
contig_18	.	gene	11991198	12010959	.	+	.	ID=PMILG00000000730;Name=contig_18.g24269.t1
contig_18	.	mRNA	11991198	12010959	.	+	.	ID=PMILG00000000730.1;Parent=PMILG00000000730;Name=contig_18.g24269.t1
contig_18	.	exon	11991198	11991266	.	+	.	ID=PMILG00000000730.1-exon1;Parent=PMILG00000000730.1
contig_18	.	exon	11991443	11991595	.	+	.	ID=PMILG00000000730.1-exon2;Parent=PMILG00000000730.1
contig_18	.	exon	11993289	11993424	.	+	.	ID=PMILG00000000730.1-exon3;Parent=PMILG00000000730.1
contig_18	.	exon	11993517	11993623	.	+	.	ID=PMILG00000000730.1-exon4;Parent=PMILG00000000730.1
contig_18	.	exon	11995779	11995893	.	+	.	ID=PMILG00000000730.1-exon5;Parent=PMILG00000000730.1
contig_18	.	exon	11995980	11996119	.	+	.	ID=PMILG00000000730.1-exon6;Parent=PMILG00000000730.1
contig_18	.	exon	11996340	11996460	.	+	.	ID=PMILG00000000730.1-exon7;Parent=PMILG00000000730.1
contig_18	.	exon	11996762	11996880	.	+	.	ID=PMILG00000000730.1-exon8;Parent=PMILG00000000730.1
contig_18	.	exon	11998866	11999028	.	+	.	ID=PMILG00000000730.1-exon9;Parent=PMILG00000000730.1
contig_18	.	exon	11999123	11999247	.	+	.	ID=PMILG00000000730.1-exon10;Parent=PMILG00000000730.1
contig_18	.	exon	12002131	12002290	.	+	.	ID=PMILG00000000730.1-exon11;Parent=PMILG00000000730.1
contig_18	.	exon	12002420	12002610	.	+	.	ID=PMILG00000000730.1-exon12;Parent=PMILG00000000730.1
contig_18	.	exon	12002706	12002854	.	+	.	ID=PMILG00000000730.1-exon13;Parent=PMILG00000000730.1
contig_18	.	exon	12003510	12003603	.	+	.	ID=PMILG00000000730.1-exon14;Parent=PMILG00000000730.1
contig_18	.	exon	12004250	12004364	.	+	.	ID=PMILG00000000730.1-exon15;Parent=PMILG00000000730.1
contig_18	.	exon	12005857	12005931	.	+	.	ID=PMILG00000000730.1-exon16;Parent=PMILG00000000730.1
contig_18	.	exon	12006024	12006164	.	+	.	ID=PMILG00000000730.1-exon17;Parent=PMILG00000000730.1
contig_18	.	exon	12007642	12007748	.	+	.	ID=PMILG00000000730.1-exon18;Parent=PMILG00000000730.1
contig_18	.	exon	12009063	12009208	.	+	.	ID=PMILG00000000730.1-exon19;Parent=PMILG00000000730.1
contig_18	.	exon	12010280	12010959	.	+	.	ID=PMILG00000000730.1-exon20;Parent=PMILG00000000730.1
contig_18	.	CDS	11991547	11991595	.	+	0	ID=PMILG00000000730.1-cds1;Parent=PMILG00000000730.1
contig_18	.	CDS	11993289	11993424	.	+	2	ID=PMILG00000000730.1-cds2;Parent=PMILG00000000730.1
contig_18	.	CDS	11993517	11993623	.	+	1	ID=PMILG00000000730.1-cds3;Parent=PMILG00000000730.1
contig_18	.	CDS	11995779	11995893	.	+	2	ID=PMILG00000000730.1-cds4;Parent=PMILG00000000730.1
contig_18	.	CDS	11995980	11996119	.	+	1	ID=PMILG00000000730.1-cds5;Parent=PMILG00000000730.1
contig_18	.	CDS	11996340	11996460	.	+	2	ID=PMILG00000000730.1-cds6;Parent=PMILG00000000730.1
contig_18	.	CDS	11996762	11996880	.	+	1	ID=PMILG00000000730.1-cds7;Parent=PMILG00000000730.1
contig_18	.	CDS	11998866	11999028	.	+	2	ID=PMILG00000000730.1-cds8;Parent=PMILG00000000730.1
contig_18	.	CDS	11999123	11999247	.	+	1	ID=PMILG00000000730.1-cds9;Parent=PMILG00000000730.1
contig_18	.	CDS	12002131	12002290	.	+	2	ID=PMILG00000000730.1-cds10;Parent=PMILG00000000730.1
contig_18	.	CDS	12002420	12002610	.	+	1	ID=PMILG00000000730.1-cds11;Parent=PMILG00000000730.1
contig_18	.	CDS	12002706	12002854	.	+	2	ID=PMILG00000000730.1-cds12;Parent=PMILG00000000730.1
contig_18	.	CDS	12003510	12003603	.	+	0	ID=PMILG00000000730.1-cds13;Parent=PMILG00000000730.1
contig_18	.	CDS	12004250	12004364	.	+	2	ID=PMILG00000000730.1-cds14;Parent=PMILG00000000730.1
contig_18	.	CDS	12005857	12005931	.	+	1	ID=PMILG00000000730.1-cds15;Parent=PMILG00000000730.1
contig_18	.	CDS	12006024	12006164	.	+	1	ID=PMILG00000000730.1-cds16;Parent=PMILG00000000730.1
contig_18	.	CDS	12007642	12007748	.	+	1	ID=PMILG00000000730.1-cds17;Parent=PMILG00000000730.1
contig_18	.	CDS	12009063	12009208	.	+	2	ID=PMILG00000000730.1-cds18;Parent=PMILG00000000730.1
contig_18	.	CDS	12010280	12010441	.	+	0	ID=PMILG00000000730.1-cds19;Parent=PMILG00000000730.1
contig_18	.	five_prime_UTR	11991198	11991266	.	+	.	ID=PMILG00000000730.1-five_prime_utr1;Parent=PMILG00000000730.1
contig_18	.	five_prime_UTR	11991443	11991546	.	+	.	ID=PMILG00000000730.1-five_prime_utr2;Parent=PMILG00000000730.1
contig_18	.	three_prime_UTR	12010442	12010959	.	+	.	ID=PMILG00000000730.1-three_prime_utr1;Parent=PMILG00000000730.1
contig_18	AUGUSTUS	gene	12013010	12021545	.	-	.	ID=PMILG00000000731;Name=contig_18.g24270.t1
contig_18	AUGUSTUS	mRNA	12013010	12021545	.	-	.	ID=PMILG00000000731.1;Parent=PMILG00000000731;Name=contig_18.g24270.t1
contig_18	AUGUSTUS	exon	12013010	12013122	.	-	.	ID=PMILG00000000731.1-exon1;Parent=PMILG00000000731.1
contig_18	AUGUSTUS	exon	12013249	12013463	.	-	.	ID=PMILG00000000731.1-exon2;Parent=PMILG00000000731.1
contig_18	AUGUSTUS	exon	12019027	12019130	.	-	.	ID=PMILG00000000731.1-exon3;Parent=PMILG00000000731.1
contig_18	AUGUSTUS	exon	12019326	12019373	.	-	.	ID=PMILG00000000731.1-exon4;Parent=PMILG00000000731.1
contig_18	AUGUSTUS	exon	12021192	12021545	.	-	.	ID=PMILG00000000731.1-exon5;Parent=PMILG00000000731.1
contig_18	AUGUSTUS	CDS	12013010	12013122	.	-	2	ID=PMILG00000000731.1-cds1;Parent=PMILG00000000731.1
contig_18	AUGUSTUS	CDS	12013249	12013463	.	-	1	ID=PMILG00000000731.1-cds2;Parent=PMILG00000000731.1
contig_18	AUGUSTUS	CDS	12019027	12019130	.	-	0	ID=PMILG00000000731.1-cds3;Parent=PMILG00000000731.1
contig_18	AUGUSTUS	CDS	12019326	12019373	.	-	0	ID=PMILG00000000731.1-cds4;Parent=PMILG00000000731.1
contig_18	AUGUSTUS	CDS	12021192	12021545	.	-	0	ID=PMILG00000000731.1-cds5;Parent=PMILG00000000731.1
contig_18	.	gene	12024795	12032405	.	-	.	ID=PMILG00000000732;Name=MERGED: contig_18.g24271.t1
contig_18	.	mRNA	12024795	12032405	.	-	.	ID=PMILG00000000732.1;Parent=PMILG00000000732;Name=MERGED: contig_18.g24271.t1
contig_18	.	exon	12024795	12025178	.	-	.	ID=PMILG00000000732.1-exon1;Parent=PMILG00000000732.1
contig_18	.	exon	12026311	12026410	.	-	.	ID=PMILG00000000732.1-exon2;Parent=PMILG00000000732.1
contig_18	.	exon	12026910	12027022	.	-	.	ID=PMILG00000000732.1-exon3;Parent=PMILG00000000732.1
contig_18	.	exon	12027703	12027811	.	-	.	ID=PMILG00000000732.1-exon4;Parent=PMILG00000000732.1
contig_18	.	exon	12027889	12028103	.	-	.	ID=PMILG00000000732.1-exon5;Parent=PMILG00000000732.1
contig_18	.	exon	12028238	12028338	.	-	.	ID=PMILG00000000732.1-exon6;Parent=PMILG00000000732.1
contig_18	.	exon	12029466	12029580	.	-	.	ID=PMILG00000000732.1-exon7;Parent=PMILG00000000732.1
contig_18	.	exon	12030286	12030454	.	-	.	ID=PMILG00000000732.1-exon8;Parent=PMILG00000000732.1
contig_18	.	exon	12030543	12030697	.	-	.	ID=PMILG00000000732.1-exon9;Parent=PMILG00000000732.1
contig_18	.	exon	12031053	12031156	.	-	.	ID=PMILG00000000732.1-exon10;Parent=PMILG00000000732.1
contig_18	.	exon	12031788	12032405	.	-	.	ID=PMILG00000000732.1-exon11;Parent=PMILG00000000732.1
contig_18	.	CDS	12025085	12025178	.	-	1	ID=PMILG00000000732.1-cds1;Parent=PMILG00000000732.1
contig_18	.	CDS	12026311	12026410	.	-	2	ID=PMILG00000000732.1-cds2;Parent=PMILG00000000732.1
contig_18	.	CDS	12026910	12027022	.	-	1	ID=PMILG00000000732.1-cds3;Parent=PMILG00000000732.1
contig_18	.	CDS	12027703	12027811	.	-	2	ID=PMILG00000000732.1-cds4;Parent=PMILG00000000732.1
contig_18	.	CDS	12027889	12028103	.	-	1	ID=PMILG00000000732.1-cds5;Parent=PMILG00000000732.1
contig_18	.	CDS	12028238	12028338	.	-	0	ID=PMILG00000000732.1-cds6;Parent=PMILG00000000732.1
contig_18	.	CDS	12029466	12029580	.	-	1	ID=PMILG00000000732.1-cds7;Parent=PMILG00000000732.1
contig_18	.	CDS	12030286	12030454	.	-	2	ID=PMILG00000000732.1-cds8;Parent=PMILG00000000732.1
contig_18	.	CDS	12030543	12030697	.	-	1	ID=PMILG00000000732.1-cds9;Parent=PMILG00000000732.1
contig_18	.	CDS	12031053	12031156	.	-	0	ID=PMILG00000000732.1-cds10;Parent=PMILG00000000732.1
contig_18	.	CDS	12031788	12032375	.	-	0	ID=PMILG00000000732.1-cds11;Parent=PMILG00000000732.1
contig_18	.	five_prime_UTR	12032376	12032405	.	-	.	ID=PMILG00000000732.1-five_prime_utr1;Parent=PMILG00000000732.1
contig_18	.	three_prime_UTR	12024795	12025084	.	-	.	ID=PMILG00000000732.1-three_prime_utr1;Parent=PMILG00000000732.1
contig_18	AUGUSTUS	gene	12035059	12040907	.	-	.	ID=PMILG00000000733;Name=contig_18.g24273.t1
contig_18	AUGUSTUS	mRNA	12035059	12040907	.	-	.	ID=PMILG00000000733.1;Parent=PMILG00000000733;Name=contig_18.g24273.t1
contig_18	AUGUSTUS	exon	12035059	12035162	.	-	.	ID=PMILG00000000733.1-exon1;Parent=PMILG00000000733.1
contig_18	AUGUSTUS	exon	12035745	12035857	.	-	.	ID=PMILG00000000733.1-exon2;Parent=PMILG00000000733.1
contig_18	AUGUSTUS	exon	12037060	12037168	.	-	.	ID=PMILG00000000733.1-exon3;Parent=PMILG00000000733.1
contig_18	AUGUSTUS	exon	12037246	12037460	.	-	.	ID=PMILG00000000733.1-exon4;Parent=PMILG00000000733.1
contig_18	AUGUSTUS	exon	12037595	12037695	.	-	.	ID=PMILG00000000733.1-exon5;Parent=PMILG00000000733.1
contig_18	AUGUSTUS	exon	12038724	12038838	.	-	.	ID=PMILG00000000733.1-exon6;Parent=PMILG00000000733.1
contig_18	AUGUSTUS	exon	12039078	12039246	.	-	.	ID=PMILG00000000733.1-exon7;Parent=PMILG00000000733.1
contig_18	AUGUSTUS	exon	12039347	12039501	.	-	.	ID=PMILG00000000733.1-exon8;Parent=PMILG00000000733.1
contig_18	AUGUSTUS	exon	12039718	12039821	.	-	.	ID=PMILG00000000733.1-exon9;Parent=PMILG00000000733.1
contig_18	AUGUSTUS	exon	12040506	12040907	.	-	.	ID=PMILG00000000733.1-exon10;Parent=PMILG00000000733.1
contig_18	AUGUSTUS	CDS	12035059	12035162	.	-	2	ID=PMILG00000000733.1-cds1;Parent=PMILG00000000733.1
contig_18	AUGUSTUS	CDS	12035745	12035857	.	-	1	ID=PMILG00000000733.1-cds2;Parent=PMILG00000000733.1
contig_18	AUGUSTUS	CDS	12037060	12037168	.	-	2	ID=PMILG00000000733.1-cds3;Parent=PMILG00000000733.1
contig_18	AUGUSTUS	CDS	12037246	12037460	.	-	1	ID=PMILG00000000733.1-cds4;Parent=PMILG00000000733.1
contig_18	AUGUSTUS	CDS	12037595	12037695	.	-	0	ID=PMILG00000000733.1-cds5;Parent=PMILG00000000733.1
contig_18	AUGUSTUS	CDS	12038724	12038838	.	-	1	ID=PMILG00000000733.1-cds6;Parent=PMILG00000000733.1
contig_18	AUGUSTUS	CDS	12039078	12039246	.	-	2	ID=PMILG00000000733.1-cds7;Parent=PMILG00000000733.1
contig_18	AUGUSTUS	CDS	12039347	12039501	.	-	1	ID=PMILG00000000733.1-cds8;Parent=PMILG00000000733.1
contig_18	AUGUSTUS	CDS	12039718	12039821	.	-	0	ID=PMILG00000000733.1-cds9;Parent=PMILG00000000733.1
contig_18	AUGUSTUS	CDS	12040506	12040907	.	-	0	ID=PMILG00000000733.1-cds10;Parent=PMILG00000000733.1
contig_18	AUGUSTUS	gene	12046104	12099392	.	-	.	ID=PMILG00000000734;Name=contig_18.g24274.t1
contig_18	AUGUSTUS	mRNA	12046104	12099392	.	-	.	ID=PMILG00000000734.1;Parent=PMILG00000000734;Name=contig_18.g24274.t1
contig_18	AUGUSTUS	exon	12046104	12046262	.	-	.	ID=PMILG00000000734.1-exon1;Parent=PMILG00000000734.1
contig_18	AUGUSTUS	exon	12046333	12046620	.	-	.	ID=PMILG00000000734.1-exon2;Parent=PMILG00000000734.1
contig_18	AUGUSTUS	exon	12047609	12047678	.	-	.	ID=PMILG00000000734.1-exon3;Parent=PMILG00000000734.1
contig_18	AUGUSTUS	exon	12047768	12047917	.	-	.	ID=PMILG00000000734.1-exon4;Parent=PMILG00000000734.1
contig_18	AUGUSTUS	exon	12048029	12048215	.	-	.	ID=PMILG00000000734.1-exon5;Parent=PMILG00000000734.1
contig_18	AUGUSTUS	exon	12048510	12048694	.	-	.	ID=PMILG00000000734.1-exon6;Parent=PMILG00000000734.1
contig_18	AUGUSTUS	exon	12048857	12049003	.	-	.	ID=PMILG00000000734.1-exon7;Parent=PMILG00000000734.1
contig_18	AUGUSTUS	exon	12049813	12049930	.	-	.	ID=PMILG00000000734.1-exon8;Parent=PMILG00000000734.1
contig_18	AUGUSTUS	exon	12050176	12050312	.	-	.	ID=PMILG00000000734.1-exon9;Parent=PMILG00000000734.1
contig_18	AUGUSTUS	exon	12052240	12052474	.	-	.	ID=PMILG00000000734.1-exon10;Parent=PMILG00000000734.1
contig_18	AUGUSTUS	exon	12054015	12054225	.	-	.	ID=PMILG00000000734.1-exon11;Parent=PMILG00000000734.1
contig_18	AUGUSTUS	exon	12055174	12055332	.	-	.	ID=PMILG00000000734.1-exon12;Parent=PMILG00000000734.1
contig_18	AUGUSTUS	exon	12056126	12056275	.	-	.	ID=PMILG00000000734.1-exon13;Parent=PMILG00000000734.1
contig_18	AUGUSTUS	exon	12057989	12058122	.	-	.	ID=PMILG00000000734.1-exon14;Parent=PMILG00000000734.1
contig_18	AUGUSTUS	exon	12058236	12058317	.	-	.	ID=PMILG00000000734.1-exon15;Parent=PMILG00000000734.1
contig_18	AUGUSTUS	exon	12059261	12059369	.	-	.	ID=PMILG00000000734.1-exon16;Parent=PMILG00000000734.1
contig_18	AUGUSTUS	exon	12059535	12059694	.	-	.	ID=PMILG00000000734.1-exon17;Parent=PMILG00000000734.1
contig_18	AUGUSTUS	exon	12061107	12061238	.	-	.	ID=PMILG00000000734.1-exon18;Parent=PMILG00000000734.1
contig_18	AUGUSTUS	exon	12061403	12061529	.	-	.	ID=PMILG00000000734.1-exon19;Parent=PMILG00000000734.1
contig_18	AUGUSTUS	exon	12062334	12062530	.	-	.	ID=PMILG00000000734.1-exon20;Parent=PMILG00000000734.1
contig_18	AUGUSTUS	exon	12062679	12062812	.	-	.	ID=PMILG00000000734.1-exon21;Parent=PMILG00000000734.1
contig_18	AUGUSTUS	exon	12063901	12064004	.	-	.	ID=PMILG00000000734.1-exon22;Parent=PMILG00000000734.1
contig_18	AUGUSTUS	exon	12064291	12064421	.	-	.	ID=PMILG00000000734.1-exon23;Parent=PMILG00000000734.1
contig_18	AUGUSTUS	exon	12064509	12064718	.	-	.	ID=PMILG00000000734.1-exon24;Parent=PMILG00000000734.1
contig_18	AUGUSTUS	exon	12065609	12065696	.	-	.	ID=PMILG00000000734.1-exon25;Parent=PMILG00000000734.1
contig_18	AUGUSTUS	exon	12066004	12066182	.	-	.	ID=PMILG00000000734.1-exon26;Parent=PMILG00000000734.1
contig_18	AUGUSTUS	exon	12066845	12066991	.	-	.	ID=PMILG00000000734.1-exon27;Parent=PMILG00000000734.1
contig_18	AUGUSTUS	exon	12067091	12067267	.	-	.	ID=PMILG00000000734.1-exon28;Parent=PMILG00000000734.1
contig_18	AUGUSTUS	exon	12068032	12068194	.	-	.	ID=PMILG00000000734.1-exon29;Parent=PMILG00000000734.1
contig_18	AUGUSTUS	exon	12068740	12068841	.	-	.	ID=PMILG00000000734.1-exon30;Parent=PMILG00000000734.1
contig_18	AUGUSTUS	exon	12068981	12069076	.	-	.	ID=PMILG00000000734.1-exon31;Parent=PMILG00000000734.1
contig_18	AUGUSTUS	exon	12069172	12069348	.	-	.	ID=PMILG00000000734.1-exon32;Parent=PMILG00000000734.1
contig_18	AUGUSTUS	exon	12069519	12069678	.	-	.	ID=PMILG00000000734.1-exon33;Parent=PMILG00000000734.1
contig_18	AUGUSTUS	exon	12070594	12070709	.	-	.	ID=PMILG00000000734.1-exon34;Parent=PMILG00000000734.1
contig_18	AUGUSTUS	exon	12070865	12071033	.	-	.	ID=PMILG00000000734.1-exon35;Parent=PMILG00000000734.1
contig_18	AUGUSTUS	exon	12071378	12071528	.	-	.	ID=PMILG00000000734.1-exon36;Parent=PMILG00000000734.1
contig_18	AUGUSTUS	exon	12073214	12073351	.	-	.	ID=PMILG00000000734.1-exon37;Parent=PMILG00000000734.1
contig_18	AUGUSTUS	exon	12073453	12073608	.	-	.	ID=PMILG00000000734.1-exon38;Parent=PMILG00000000734.1
contig_18	AUGUSTUS	exon	12073737	12073874	.	-	.	ID=PMILG00000000734.1-exon39;Parent=PMILG00000000734.1
contig_18	AUGUSTUS	exon	12073985	12074149	.	-	.	ID=PMILG00000000734.1-exon40;Parent=PMILG00000000734.1
contig_18	AUGUSTUS	exon	12075747	12075850	.	-	.	ID=PMILG00000000734.1-exon41;Parent=PMILG00000000734.1
contig_18	AUGUSTUS	exon	12077061	12077250	.	-	.	ID=PMILG00000000734.1-exon42;Parent=PMILG00000000734.1
contig_18	AUGUSTUS	exon	12079737	12079896	.	-	.	ID=PMILG00000000734.1-exon43;Parent=PMILG00000000734.1
contig_18	AUGUSTUS	exon	12079987	12080095	.	-	.	ID=PMILG00000000734.1-exon44;Parent=PMILG00000000734.1
contig_18	AUGUSTUS	exon	12080348	12080459	.	-	.	ID=PMILG00000000734.1-exon45;Parent=PMILG00000000734.1
contig_18	AUGUSTUS	exon	12081324	12081456	.	-	.	ID=PMILG00000000734.1-exon46;Parent=PMILG00000000734.1
contig_18	AUGUSTUS	exon	12082847	12082945	.	-	.	ID=PMILG00000000734.1-exon47;Parent=PMILG00000000734.1
contig_18	AUGUSTUS	exon	12086163	12086281	.	-	.	ID=PMILG00000000734.1-exon48;Parent=PMILG00000000734.1
contig_18	AUGUSTUS	exon	12096916	12097055	.	-	.	ID=PMILG00000000734.1-exon49;Parent=PMILG00000000734.1
contig_18	AUGUSTUS	exon	12099253	12099392	.	-	.	ID=PMILG00000000734.1-exon50;Parent=PMILG00000000734.1
contig_18	AUGUSTUS	CDS	12046104	12046262	.	-	0	ID=PMILG00000000734.1-cds1;Parent=PMILG00000000734.1
contig_18	AUGUSTUS	CDS	12046333	12046620	.	-	0	ID=PMILG00000000734.1-cds2;Parent=PMILG00000000734.1
contig_18	AUGUSTUS	CDS	12047609	12047678	.	-	1	ID=PMILG00000000734.1-cds3;Parent=PMILG00000000734.1
contig_18	AUGUSTUS	CDS	12047768	12047917	.	-	1	ID=PMILG00000000734.1-cds4;Parent=PMILG00000000734.1
contig_18	AUGUSTUS	CDS	12048029	12048215	.	-	2	ID=PMILG00000000734.1-cds5;Parent=PMILG00000000734.1
contig_18	AUGUSTUS	CDS	12048510	12048694	.	-	1	ID=PMILG00000000734.1-cds6;Parent=PMILG00000000734.1
contig_18	AUGUSTUS	CDS	12048857	12049003	.	-	1	ID=PMILG00000000734.1-cds7;Parent=PMILG00000000734.1
contig_18	AUGUSTUS	CDS	12049813	12049930	.	-	2	ID=PMILG00000000734.1-cds8;Parent=PMILG00000000734.1
contig_18	AUGUSTUS	CDS	12050176	12050312	.	-	1	ID=PMILG00000000734.1-cds9;Parent=PMILG00000000734.1
contig_18	AUGUSTUS	CDS	12052240	12052474	.	-	2	ID=PMILG00000000734.1-cds10;Parent=PMILG00000000734.1
contig_18	AUGUSTUS	CDS	12054015	12054225	.	-	0	ID=PMILG00000000734.1-cds11;Parent=PMILG00000000734.1
contig_18	AUGUSTUS	CDS	12055174	12055332	.	-	0	ID=PMILG00000000734.1-cds12;Parent=PMILG00000000734.1
contig_18	AUGUSTUS	CDS	12056126	12056275	.	-	0	ID=PMILG00000000734.1-cds13;Parent=PMILG00000000734.1
contig_18	AUGUSTUS	CDS	12057989	12058122	.	-	2	ID=PMILG00000000734.1-cds14;Parent=PMILG00000000734.1
contig_18	AUGUSTUS	CDS	12058236	12058317	.	-	0	ID=PMILG00000000734.1-cds15;Parent=PMILG00000000734.1
contig_18	AUGUSTUS	CDS	12059261	12059369	.	-	1	ID=PMILG00000000734.1-cds16;Parent=PMILG00000000734.1
contig_18	AUGUSTUS	CDS	12059535	12059694	.	-	2	ID=PMILG00000000734.1-cds17;Parent=PMILG00000000734.1
contig_18	AUGUSTUS	CDS	12061107	12061238	.	-	2	ID=PMILG00000000734.1-cds18;Parent=PMILG00000000734.1
contig_18	AUGUSTUS	CDS	12061403	12061529	.	-	0	ID=PMILG00000000734.1-cds19;Parent=PMILG00000000734.1
contig_18	AUGUSTUS	CDS	12062334	12062530	.	-	2	ID=PMILG00000000734.1-cds20;Parent=PMILG00000000734.1
contig_18	AUGUSTUS	CDS	12062679	12062812	.	-	1	ID=PMILG00000000734.1-cds21;Parent=PMILG00000000734.1
contig_18	AUGUSTUS	CDS	12063901	12064004	.	-	0	ID=PMILG00000000734.1-cds22;Parent=PMILG00000000734.1
contig_18	AUGUSTUS	CDS	12064291	12064421	.	-	2	ID=PMILG00000000734.1-cds23;Parent=PMILG00000000734.1
contig_18	AUGUSTUS	CDS	12064509	12064718	.	-	2	ID=PMILG00000000734.1-cds24;Parent=PMILG00000000734.1
contig_18	AUGUSTUS	CDS	12065609	12065696	.	-	0	ID=PMILG00000000734.1-cds25;Parent=PMILG00000000734.1
contig_18	AUGUSTUS	CDS	12066004	12066182	.	-	2	ID=PMILG00000000734.1-cds26;Parent=PMILG00000000734.1
contig_18	AUGUSTUS	CDS	12066845	12066991	.	-	2	ID=PMILG00000000734.1-cds27;Parent=PMILG00000000734.1
contig_18	AUGUSTUS	CDS	12067091	12067267	.	-	2	ID=PMILG00000000734.1-cds28;Parent=PMILG00000000734.1
contig_18	AUGUSTUS	CDS	12068032	12068194	.	-	0	ID=PMILG00000000734.1-cds29;Parent=PMILG00000000734.1
contig_18	AUGUSTUS	CDS	12068740	12068841	.	-	0	ID=PMILG00000000734.1-cds30;Parent=PMILG00000000734.1
contig_18	AUGUSTUS	CDS	12068981	12069076	.	-	0	ID=PMILG00000000734.1-cds31;Parent=PMILG00000000734.1
contig_18	AUGUSTUS	CDS	12069172	12069348	.	-	0	ID=PMILG00000000734.1-cds32;Parent=PMILG00000000734.1
contig_18	AUGUSTUS	CDS	12069519	12069678	.	-	1	ID=PMILG00000000734.1-cds33;Parent=PMILG00000000734.1
contig_18	AUGUSTUS	CDS	12070594	12070709	.	-	0	ID=PMILG00000000734.1-cds34;Parent=PMILG00000000734.1
contig_18	AUGUSTUS	CDS	12070865	12071033	.	-	1	ID=PMILG00000000734.1-cds35;Parent=PMILG00000000734.1
contig_18	AUGUSTUS	CDS	12071378	12071528	.	-	2	ID=PMILG00000000734.1-cds36;Parent=PMILG00000000734.1
contig_18	AUGUSTUS	CDS	12073214	12073351	.	-	2	ID=PMILG00000000734.1-cds37;Parent=PMILG00000000734.1
contig_18	AUGUSTUS	CDS	12073453	12073608	.	-	2	ID=PMILG00000000734.1-cds38;Parent=PMILG00000000734.1
contig_18	AUGUSTUS	CDS	12073737	12073874	.	-	2	ID=PMILG00000000734.1-cds39;Parent=PMILG00000000734.1
contig_18	AUGUSTUS	CDS	12073985	12074149	.	-	2	ID=PMILG00000000734.1-cds40;Parent=PMILG00000000734.1
contig_18	AUGUSTUS	CDS	12075747	12075850	.	-	1	ID=PMILG00000000734.1-cds41;Parent=PMILG00000000734.1
contig_18	AUGUSTUS	CDS	12077061	12077250	.	-	2	ID=PMILG00000000734.1-cds42;Parent=PMILG00000000734.1
contig_18	AUGUSTUS	CDS	12079737	12079896	.	-	0	ID=PMILG00000000734.1-cds43;Parent=PMILG00000000734.1
contig_18	AUGUSTUS	CDS	12079987	12080095	.	-	1	ID=PMILG00000000734.1-cds44;Parent=PMILG00000000734.1
contig_18	AUGUSTUS	CDS	12080348	12080459	.	-	2	ID=PMILG00000000734.1-cds45;Parent=PMILG00000000734.1
contig_18	AUGUSTUS	CDS	12081324	12081456	.	-	0	ID=PMILG00000000734.1-cds46;Parent=PMILG00000000734.1
contig_18	AUGUSTUS	CDS	12082847	12082945	.	-	0	ID=PMILG00000000734.1-cds47;Parent=PMILG00000000734.1
contig_18	AUGUSTUS	CDS	12086163	12086281	.	-	2	ID=PMILG00000000734.1-cds48;Parent=PMILG00000000734.1
contig_18	AUGUSTUS	CDS	12096916	12097055	.	-	1	ID=PMILG00000000734.1-cds49;Parent=PMILG00000000734.1
contig_18	AUGUSTUS	CDS	12099253	12099392	.	-	0	ID=PMILG00000000734.1-cds50;Parent=PMILG00000000734.1
contig_18	AUGUSTUS	gene	12103218	12107025	.	+	.	ID=PMILG00000000735;Name=contig_18.g24275.t1
contig_18	AUGUSTUS	mRNA	12103218	12107025	.	+	.	ID=PMILG00000000735.1;Parent=PMILG00000000735;Name=contig_18.g24275.t1
contig_18	AUGUSTUS	exon	12103218	12103226	.	+	.	ID=PMILG00000000735.1-exon1;Parent=PMILG00000000735.1
contig_18	AUGUSTUS	exon	12104052	12104121	.	+	.	ID=PMILG00000000735.1-exon2;Parent=PMILG00000000735.1
contig_18	AUGUSTUS	exon	12104201	12104315	.	+	.	ID=PMILG00000000735.1-exon3;Parent=PMILG00000000735.1
contig_18	AUGUSTUS	exon	12105424	12105596	.	+	.	ID=PMILG00000000735.1-exon4;Parent=PMILG00000000735.1
contig_18	AUGUSTUS	exon	12105971	12106052	.	+	.	ID=PMILG00000000735.1-exon5;Parent=PMILG00000000735.1
contig_18	AUGUSTUS	exon	12106863	12107025	.	+	.	ID=PMILG00000000735.1-exon6;Parent=PMILG00000000735.1
contig_18	AUGUSTUS	CDS	12103218	12103226	.	+	0	ID=PMILG00000000735.1-cds1;Parent=PMILG00000000735.1
contig_18	AUGUSTUS	CDS	12104052	12104121	.	+	0	ID=PMILG00000000735.1-cds2;Parent=PMILG00000000735.1
contig_18	AUGUSTUS	CDS	12104201	12104315	.	+	2	ID=PMILG00000000735.1-cds3;Parent=PMILG00000000735.1
contig_18	AUGUSTUS	CDS	12105424	12105596	.	+	1	ID=PMILG00000000735.1-cds4;Parent=PMILG00000000735.1
contig_18	AUGUSTUS	CDS	12105971	12106052	.	+	2	ID=PMILG00000000735.1-cds5;Parent=PMILG00000000735.1
contig_18	AUGUSTUS	CDS	12106863	12107025	.	+	1	ID=PMILG00000000735.1-cds6;Parent=PMILG00000000735.1
contig_18	AUGUSTUS	gene	12110809	12112217	.	+	.	ID=PMILG00000000736;Name=contig_18.g24276.t1
contig_18	AUGUSTUS	mRNA	12110809	12112217	.	+	.	ID=PMILG00000000736.1;Parent=PMILG00000000736;Name=contig_18.g24276.t1
contig_18	AUGUSTUS	exon	12110809	12111619	.	+	.	ID=PMILG00000000736.1-exon1;Parent=PMILG00000000736.1
contig_18	AUGUSTUS	exon	12112201	12112217	.	+	.	ID=PMILG00000000736.1-exon2;Parent=PMILG00000000736.1
contig_18	AUGUSTUS	CDS	12110809	12111619	.	+	0	ID=PMILG00000000736.1-cds1;Parent=PMILG00000000736.1
contig_18	AUGUSTUS	CDS	12112201	12112217	.	+	2	ID=PMILG00000000736.1-cds2;Parent=PMILG00000000736.1
contig_18	AUGUSTUS	gene	12114088	12115644	.	-	.	ID=PMILG00000000737;Name=contig_18.g24277.t1
contig_18	AUGUSTUS	mRNA	12114088	12115644	.	-	.	ID=PMILG00000000737.1;Parent=PMILG00000000737;Name=contig_18.g24277.t1
contig_18	AUGUSTUS	exon	12114088	12114265	.	-	.	ID=PMILG00000000737.1-exon1;Parent=PMILG00000000737.1
contig_18	AUGUSTUS	exon	12114843	12114963	.	-	.	ID=PMILG00000000737.1-exon2;Parent=PMILG00000000737.1
contig_18	AUGUSTUS	exon	12115275	12115359	.	-	.	ID=PMILG00000000737.1-exon3;Parent=PMILG00000000737.1
contig_18	AUGUSTUS	exon	12115555	12115644	.	-	.	ID=PMILG00000000737.1-exon4;Parent=PMILG00000000737.1
contig_18	AUGUSTUS	CDS	12114088	12114265	.	-	1	ID=PMILG00000000737.1-cds1;Parent=PMILG00000000737.1
contig_18	AUGUSTUS	CDS	12114843	12114963	.	-	2	ID=PMILG00000000737.1-cds2;Parent=PMILG00000000737.1
contig_18	AUGUSTUS	CDS	12115275	12115359	.	-	0	ID=PMILG00000000737.1-cds3;Parent=PMILG00000000737.1
contig_18	AUGUSTUS	CDS	12115555	12115644	.	-	0	ID=PMILG00000000737.1-cds4;Parent=PMILG00000000737.1
contig_18	AUGUSTUS	gene	12130744	12134869	.	+	.	ID=PMILG00000000738;Name=contig_18.g24278.t1
contig_18	AUGUSTUS	mRNA	12130744	12134869	.	+	.	ID=PMILG00000000738.1;Parent=PMILG00000000738;Name=contig_18.g24278.t1
contig_18	AUGUSTUS	exon	12130744	12131298	.	+	.	ID=PMILG00000000738.1-exon1;Parent=PMILG00000000738.1
contig_18	AUGUSTUS	exon	12134351	12134869	.	+	.	ID=PMILG00000000738.1-exon2;Parent=PMILG00000000738.1
contig_18	AUGUSTUS	CDS	12130744	12131298	.	+	0	ID=PMILG00000000738.1-cds1;Parent=PMILG00000000738.1
contig_18	AUGUSTUS	CDS	12134351	12134869	.	+	0	ID=PMILG00000000738.1-cds2;Parent=PMILG00000000738.1
contig_18	AUGUSTUS	gene	12149415	12152933	.	+	.	ID=PMILG00000000739;Name=contig_18.g24279.t1
contig_18	AUGUSTUS	mRNA	12149415	12152933	.	+	.	ID=PMILG00000000739.1;Parent=PMILG00000000739;Name=contig_18.g24279.t1
contig_18	AUGUSTUS	exon	12149415	12149578	.	+	.	ID=PMILG00000000739.1-exon1;Parent=PMILG00000000739.1
contig_18	AUGUSTUS	exon	12150767	12151172	.	+	.	ID=PMILG00000000739.1-exon2;Parent=PMILG00000000739.1
contig_18	AUGUSTUS	exon	12152466	12152933	.	+	.	ID=PMILG00000000739.1-exon3;Parent=PMILG00000000739.1
contig_18	AUGUSTUS	CDS	12149415	12149578	.	+	0	ID=PMILG00000000739.1-cds1;Parent=PMILG00000000739.1
contig_18	AUGUSTUS	CDS	12150767	12151172	.	+	1	ID=PMILG00000000739.1-cds2;Parent=PMILG00000000739.1
contig_18	AUGUSTUS	CDS	12152466	12152933	.	+	0	ID=PMILG00000000739.1-cds3;Parent=PMILG00000000739.1
contig_18	.	gene	12164981	12209683	.	-	.	ID=PMILG00000000740;Name=contig_18.g24280.t1
contig_18	.	mRNA	12164981	12209683	.	-	.	ID=PMILG00000000740.1;Parent=PMILG00000000740;Name=contig_18.g24280.t1
contig_18	.	exon	12164981	12165898	.	-	.	ID=PMILG00000000740.1-exon1;Parent=PMILG00000000740.1
contig_18	.	exon	12181175	12181281	.	-	.	ID=PMILG00000000740.1-exon2;Parent=PMILG00000000740.1
contig_18	.	exon	12183670	12183774	.	-	.	ID=PMILG00000000740.1-exon3;Parent=PMILG00000000740.1
contig_18	.	exon	12186898	12187017	.	-	.	ID=PMILG00000000740.1-exon4;Parent=PMILG00000000740.1
contig_18	.	exon	12187869	12187937	.	-	.	ID=PMILG00000000740.1-exon5;Parent=PMILG00000000740.1
contig_18	.	exon	12209503	12209683	.	-	.	ID=PMILG00000000740.1-exon6;Parent=PMILG00000000740.1
contig_18	.	CDS	12165728	12165898	.	-	0	ID=PMILG00000000740.1-cds1;Parent=PMILG00000000740.1
contig_18	.	CDS	12181175	12181281	.	-	2	ID=PMILG00000000740.1-cds2;Parent=PMILG00000000740.1
contig_18	.	CDS	12183670	12183774	.	-	2	ID=PMILG00000000740.1-cds3;Parent=PMILG00000000740.1
contig_18	.	CDS	12186898	12187017	.	-	2	ID=PMILG00000000740.1-cds4;Parent=PMILG00000000740.1
contig_18	.	CDS	12187869	12187937	.	-	2	ID=PMILG00000000740.1-cds5;Parent=PMILG00000000740.1
contig_18	.	CDS	12209503	12209638	.	-	0	ID=PMILG00000000740.1-cds6;Parent=PMILG00000000740.1
contig_18	.	five_prime_UTR	12209639	12209683	.	-	.	ID=PMILG00000000740.1-five_prime_utr1;Parent=PMILG00000000740.1
contig_18	.	three_prime_UTR	12164981	12165727	.	-	.	ID=PMILG00000000740.1-three_prime_utr1;Parent=PMILG00000000740.1
contig_18	AUGUSTUS	gene	12224451	12302612	.	-	.	ID=PMILG00000000741;Name=contig_18.g24281.t1
contig_18	AUGUSTUS	mRNA	12224451	12302612	.	-	.	ID=PMILG00000000741.1;Parent=PMILG00000000741;Name=contig_18.g24281.t1
contig_18	AUGUSTUS	exon	12224451	12224540	.	-	.	ID=PMILG00000000741.1-exon1;Parent=PMILG00000000741.1
contig_18	AUGUSTUS	exon	12225558	12225649	.	-	.	ID=PMILG00000000741.1-exon2;Parent=PMILG00000000741.1
contig_18	AUGUSTUS	exon	12226260	12226413	.	-	.	ID=PMILG00000000741.1-exon3;Parent=PMILG00000000741.1
contig_18	AUGUSTUS	exon	12227166	12227264	.	-	.	ID=PMILG00000000741.1-exon4;Parent=PMILG00000000741.1
contig_18	AUGUSTUS	exon	12227398	12227457	.	-	.	ID=PMILG00000000741.1-exon5;Parent=PMILG00000000741.1
contig_18	AUGUSTUS	exon	12228053	12228148	.	-	.	ID=PMILG00000000741.1-exon6;Parent=PMILG00000000741.1
contig_18	AUGUSTUS	exon	12229058	12229177	.	-	.	ID=PMILG00000000741.1-exon7;Parent=PMILG00000000741.1
contig_18	AUGUSTUS	exon	12229323	12229433	.	-	.	ID=PMILG00000000741.1-exon8;Parent=PMILG00000000741.1
contig_18	AUGUSTUS	exon	12230747	12230863	.	-	.	ID=PMILG00000000741.1-exon9;Parent=PMILG00000000741.1
contig_18	AUGUSTUS	exon	12231001	12231087	.	-	.	ID=PMILG00000000741.1-exon10;Parent=PMILG00000000741.1
contig_18	AUGUSTUS	exon	12231304	12231367	.	-	.	ID=PMILG00000000741.1-exon11;Parent=PMILG00000000741.1
contig_18	AUGUSTUS	exon	12232949	12233058	.	-	.	ID=PMILG00000000741.1-exon12;Parent=PMILG00000000741.1
contig_18	AUGUSTUS	exon	12233206	12233304	.	-	.	ID=PMILG00000000741.1-exon13;Parent=PMILG00000000741.1
contig_18	AUGUSTUS	exon	12236868	12236997	.	-	.	ID=PMILG00000000741.1-exon14;Parent=PMILG00000000741.1
contig_18	AUGUSTUS	exon	12238979	12239088	.	-	.	ID=PMILG00000000741.1-exon15;Parent=PMILG00000000741.1
contig_18	AUGUSTUS	exon	12239735	12239915	.	-	.	ID=PMILG00000000741.1-exon16;Parent=PMILG00000000741.1
contig_18	AUGUSTUS	exon	12240238	12240302	.	-	.	ID=PMILG00000000741.1-exon17;Parent=PMILG00000000741.1
contig_18	AUGUSTUS	exon	12241605	12241698	.	-	.	ID=PMILG00000000741.1-exon18;Parent=PMILG00000000741.1
contig_18	AUGUSTUS	exon	12241801	12241943	.	-	.	ID=PMILG00000000741.1-exon19;Parent=PMILG00000000741.1
contig_18	AUGUSTUS	exon	12243263	12243379	.	-	.	ID=PMILG00000000741.1-exon20;Parent=PMILG00000000741.1
contig_18	AUGUSTUS	exon	12245490	12245625	.	-	.	ID=PMILG00000000741.1-exon21;Parent=PMILG00000000741.1
contig_18	AUGUSTUS	exon	12245913	12246010	.	-	.	ID=PMILG00000000741.1-exon22;Parent=PMILG00000000741.1
contig_18	AUGUSTUS	exon	12246715	12246804	.	-	.	ID=PMILG00000000741.1-exon23;Parent=PMILG00000000741.1
contig_18	AUGUSTUS	exon	12248795	12248963	.	-	.	ID=PMILG00000000741.1-exon24;Parent=PMILG00000000741.1
contig_18	AUGUSTUS	exon	12249487	12249607	.	-	.	ID=PMILG00000000741.1-exon25;Parent=PMILG00000000741.1
contig_18	AUGUSTUS	exon	12250481	12250559	.	-	.	ID=PMILG00000000741.1-exon26;Parent=PMILG00000000741.1
contig_18	AUGUSTUS	exon	12251271	12251519	.	-	.	ID=PMILG00000000741.1-exon27;Parent=PMILG00000000741.1
contig_18	AUGUSTUS	exon	12252757	12252834	.	-	.	ID=PMILG00000000741.1-exon28;Parent=PMILG00000000741.1
contig_18	AUGUSTUS	exon	12253099	12253191	.	-	.	ID=PMILG00000000741.1-exon29;Parent=PMILG00000000741.1
contig_18	AUGUSTUS	exon	12254061	12254145	.	-	.	ID=PMILG00000000741.1-exon30;Parent=PMILG00000000741.1
contig_18	AUGUSTUS	exon	12255000	12255107	.	-	.	ID=PMILG00000000741.1-exon31;Parent=PMILG00000000741.1
contig_18	AUGUSTUS	exon	12256348	12256484	.	-	.	ID=PMILG00000000741.1-exon32;Parent=PMILG00000000741.1
contig_18	AUGUSTUS	exon	12256866	12257033	.	-	.	ID=PMILG00000000741.1-exon33;Parent=PMILG00000000741.1
contig_18	AUGUSTUS	exon	12260893	12261005	.	-	.	ID=PMILG00000000741.1-exon34;Parent=PMILG00000000741.1
contig_18	AUGUSTUS	exon	12264502	12264587	.	-	.	ID=PMILG00000000741.1-exon35;Parent=PMILG00000000741.1
contig_18	AUGUSTUS	exon	12266681	12266784	.	-	.	ID=PMILG00000000741.1-exon36;Parent=PMILG00000000741.1
contig_18	AUGUSTUS	exon	12266919	12266972	.	-	.	ID=PMILG00000000741.1-exon37;Parent=PMILG00000000741.1
contig_18	AUGUSTUS	exon	12267816	12267977	.	-	.	ID=PMILG00000000741.1-exon38;Parent=PMILG00000000741.1
contig_18	AUGUSTUS	exon	12268239	12268334	.	-	.	ID=PMILG00000000741.1-exon39;Parent=PMILG00000000741.1
contig_18	AUGUSTUS	exon	12269899	12270022	.	-	.	ID=PMILG00000000741.1-exon40;Parent=PMILG00000000741.1
contig_18	AUGUSTUS	exon	12270116	12270330	.	-	.	ID=PMILG00000000741.1-exon41;Parent=PMILG00000000741.1
contig_18	AUGUSTUS	exon	12271916	12272003	.	-	.	ID=PMILG00000000741.1-exon42;Parent=PMILG00000000741.1
contig_18	AUGUSTUS	exon	12272190	12272269	.	-	.	ID=PMILG00000000741.1-exon43;Parent=PMILG00000000741.1
contig_18	AUGUSTUS	exon	12273665	12273730	.	-	.	ID=PMILG00000000741.1-exon44;Parent=PMILG00000000741.1
contig_18	AUGUSTUS	exon	12274114	12274153	.	-	.	ID=PMILG00000000741.1-exon45;Parent=PMILG00000000741.1
contig_18	AUGUSTUS	exon	12274270	12274382	.	-	.	ID=PMILG00000000741.1-exon46;Parent=PMILG00000000741.1
contig_18	AUGUSTUS	exon	12276162	12276305	.	-	.	ID=PMILG00000000741.1-exon47;Parent=PMILG00000000741.1
contig_18	AUGUSTUS	exon	12291429	12291608	.	-	.	ID=PMILG00000000741.1-exon48;Parent=PMILG00000000741.1
contig_18	AUGUSTUS	exon	12291697	12291892	.	-	.	ID=PMILG00000000741.1-exon49;Parent=PMILG00000000741.1
contig_18	AUGUSTUS	exon	12292782	12292993	.	-	.	ID=PMILG00000000741.1-exon50;Parent=PMILG00000000741.1
contig_18	AUGUSTUS	exon	12301946	12302132	.	-	.	ID=PMILG00000000741.1-exon51;Parent=PMILG00000000741.1
contig_18	AUGUSTUS	exon	12302273	12302296	.	-	.	ID=PMILG00000000741.1-exon52;Parent=PMILG00000000741.1
contig_18	AUGUSTUS	exon	12302393	12302504	.	-	.	ID=PMILG00000000741.1-exon53;Parent=PMILG00000000741.1
contig_18	AUGUSTUS	exon	12302606	12302612	.	-	.	ID=PMILG00000000741.1-exon54;Parent=PMILG00000000741.1
contig_18	AUGUSTUS	CDS	12224451	12224540	.	-	0	ID=PMILG00000000741.1-cds1;Parent=PMILG00000000741.1
contig_18	AUGUSTUS	CDS	12225558	12225649	.	-	2	ID=PMILG00000000741.1-cds2;Parent=PMILG00000000741.1
contig_18	AUGUSTUS	CDS	12226260	12226413	.	-	0	ID=PMILG00000000741.1-cds3;Parent=PMILG00000000741.1
contig_18	AUGUSTUS	CDS	12227166	12227264	.	-	0	ID=PMILG00000000741.1-cds4;Parent=PMILG00000000741.1
contig_18	AUGUSTUS	CDS	12227398	12227457	.	-	0	ID=PMILG00000000741.1-cds5;Parent=PMILG00000000741.1
contig_18	AUGUSTUS	CDS	12228053	12228148	.	-	0	ID=PMILG00000000741.1-cds6;Parent=PMILG00000000741.1
contig_18	AUGUSTUS	CDS	12229058	12229177	.	-	0	ID=PMILG00000000741.1-cds7;Parent=PMILG00000000741.1
contig_18	AUGUSTUS	CDS	12229323	12229433	.	-	0	ID=PMILG00000000741.1-cds8;Parent=PMILG00000000741.1
contig_18	AUGUSTUS	CDS	12230747	12230863	.	-	0	ID=PMILG00000000741.1-cds9;Parent=PMILG00000000741.1
contig_18	AUGUSTUS	CDS	12231001	12231087	.	-	0	ID=PMILG00000000741.1-cds10;Parent=PMILG00000000741.1
contig_18	AUGUSTUS	CDS	12231304	12231367	.	-	1	ID=PMILG00000000741.1-cds11;Parent=PMILG00000000741.1
contig_18	AUGUSTUS	CDS	12232949	12233058	.	-	0	ID=PMILG00000000741.1-cds12;Parent=PMILG00000000741.1
contig_18	AUGUSTUS	CDS	12233206	12233304	.	-	0	ID=PMILG00000000741.1-cds13;Parent=PMILG00000000741.1
contig_18	AUGUSTUS	CDS	12236868	12236997	.	-	1	ID=PMILG00000000741.1-cds14;Parent=PMILG00000000741.1
contig_18	AUGUSTUS	CDS	12238979	12239088	.	-	0	ID=PMILG00000000741.1-cds15;Parent=PMILG00000000741.1
contig_18	AUGUSTUS	CDS	12239735	12239915	.	-	1	ID=PMILG00000000741.1-cds16;Parent=PMILG00000000741.1
contig_18	AUGUSTUS	CDS	12240238	12240302	.	-	0	ID=PMILG00000000741.1-cds17;Parent=PMILG00000000741.1
contig_18	AUGUSTUS	CDS	12241605	12241698	.	-	1	ID=PMILG00000000741.1-cds18;Parent=PMILG00000000741.1
contig_18	AUGUSTUS	CDS	12241801	12241943	.	-	0	ID=PMILG00000000741.1-cds19;Parent=PMILG00000000741.1
contig_18	AUGUSTUS	CDS	12243263	12243379	.	-	0	ID=PMILG00000000741.1-cds20;Parent=PMILG00000000741.1
contig_18	AUGUSTUS	CDS	12245490	12245625	.	-	1	ID=PMILG00000000741.1-cds21;Parent=PMILG00000000741.1
contig_18	AUGUSTUS	CDS	12245913	12246010	.	-	0	ID=PMILG00000000741.1-cds22;Parent=PMILG00000000741.1
contig_18	AUGUSTUS	CDS	12246715	12246804	.	-	0	ID=PMILG00000000741.1-cds23;Parent=PMILG00000000741.1
contig_18	AUGUSTUS	CDS	12248795	12248963	.	-	1	ID=PMILG00000000741.1-cds24;Parent=PMILG00000000741.1
contig_18	AUGUSTUS	CDS	12249487	12249607	.	-	2	ID=PMILG00000000741.1-cds25;Parent=PMILG00000000741.1
contig_18	AUGUSTUS	CDS	12250481	12250559	.	-	0	ID=PMILG00000000741.1-cds26;Parent=PMILG00000000741.1
contig_18	AUGUSTUS	CDS	12251271	12251519	.	-	0	ID=PMILG00000000741.1-cds27;Parent=PMILG00000000741.1
contig_18	AUGUSTUS	CDS	12252757	12252834	.	-	0	ID=PMILG00000000741.1-cds28;Parent=PMILG00000000741.1
contig_18	AUGUSTUS	CDS	12253099	12253191	.	-	0	ID=PMILG00000000741.1-cds29;Parent=PMILG00000000741.1
contig_18	AUGUSTUS	CDS	12254061	12254145	.	-	1	ID=PMILG00000000741.1-cds30;Parent=PMILG00000000741.1
contig_18	AUGUSTUS	CDS	12255000	12255107	.	-	1	ID=PMILG00000000741.1-cds31;Parent=PMILG00000000741.1
contig_18	AUGUSTUS	CDS	12256348	12256484	.	-	0	ID=PMILG00000000741.1-cds32;Parent=PMILG00000000741.1
contig_18	AUGUSTUS	CDS	12256866	12257033	.	-	0	ID=PMILG00000000741.1-cds33;Parent=PMILG00000000741.1
contig_18	AUGUSTUS	CDS	12260893	12261005	.	-	2	ID=PMILG00000000741.1-cds34;Parent=PMILG00000000741.1
contig_18	AUGUSTUS	CDS	12264502	12264587	.	-	1	ID=PMILG00000000741.1-cds35;Parent=PMILG00000000741.1
contig_18	AUGUSTUS	CDS	12266681	12266784	.	-	0	ID=PMILG00000000741.1-cds36;Parent=PMILG00000000741.1
contig_18	AUGUSTUS	CDS	12266919	12266972	.	-	0	ID=PMILG00000000741.1-cds37;Parent=PMILG00000000741.1
contig_18	AUGUSTUS	CDS	12267816	12267977	.	-	0	ID=PMILG00000000741.1-cds38;Parent=PMILG00000000741.1
contig_18	AUGUSTUS	CDS	12268239	12268334	.	-	0	ID=PMILG00000000741.1-cds39;Parent=PMILG00000000741.1
contig_18	AUGUSTUS	CDS	12269899	12270022	.	-	1	ID=PMILG00000000741.1-cds40;Parent=PMILG00000000741.1
contig_18	AUGUSTUS	CDS	12270116	12270330	.	-	0	ID=PMILG00000000741.1-cds41;Parent=PMILG00000000741.1
contig_18	AUGUSTUS	CDS	12271916	12272003	.	-	1	ID=PMILG00000000741.1-cds42;Parent=PMILG00000000741.1
contig_18	AUGUSTUS	CDS	12272190	12272269	.	-	0	ID=PMILG00000000741.1-cds43;Parent=PMILG00000000741.1
contig_18	AUGUSTUS	CDS	12273665	12273730	.	-	0	ID=PMILG00000000741.1-cds44;Parent=PMILG00000000741.1
contig_18	AUGUSTUS	CDS	12274114	12274153	.	-	1	ID=PMILG00000000741.1-cds45;Parent=PMILG00000000741.1
contig_18	AUGUSTUS	CDS	12274270	12274382	.	-	0	ID=PMILG00000000741.1-cds46;Parent=PMILG00000000741.1
contig_18	AUGUSTUS	CDS	12276162	12276305	.	-	0	ID=PMILG00000000741.1-cds47;Parent=PMILG00000000741.1
contig_18	AUGUSTUS	CDS	12291429	12291608	.	-	0	ID=PMILG00000000741.1-cds48;Parent=PMILG00000000741.1
contig_18	AUGUSTUS	CDS	12291697	12291892	.	-	1	ID=PMILG00000000741.1-cds49;Parent=PMILG00000000741.1
contig_18	AUGUSTUS	CDS	12292782	12292993	.	-	0	ID=PMILG00000000741.1-cds50;Parent=PMILG00000000741.1
contig_18	AUGUSTUS	CDS	12301946	12302132	.	-	1	ID=PMILG00000000741.1-cds51;Parent=PMILG00000000741.1
contig_18	AUGUSTUS	CDS	12302273	12302296	.	-	1	ID=PMILG00000000741.1-cds52;Parent=PMILG00000000741.1
contig_18	AUGUSTUS	CDS	12302393	12302504	.	-	2	ID=PMILG00000000741.1-cds53;Parent=PMILG00000000741.1
contig_18	AUGUSTUS	CDS	12302606	12302612	.	-	0	ID=PMILG00000000741.1-cds54;Parent=PMILG00000000741.1
contig_18	AUGUSTUS	gene	12308611	12317116	.	-	.	ID=PMILG00000000742;Name=contig_18.g24282.t1
contig_18	AUGUSTUS	mRNA	12308611	12317116	.	-	.	ID=PMILG00000000742.1;Parent=PMILG00000000742;Name=contig_18.g24282.t1
contig_18	AUGUSTUS	exon	12308611	12308635	.	-	.	ID=PMILG00000000742.1-exon1;Parent=PMILG00000000742.1
contig_18	AUGUSTUS	exon	12309323	12309432	.	-	.	ID=PMILG00000000742.1-exon2;Parent=PMILG00000000742.1
contig_18	AUGUSTUS	exon	12309528	12309688	.	-	.	ID=PMILG00000000742.1-exon3;Parent=PMILG00000000742.1
contig_18	AUGUSTUS	exon	12309956	12310128	.	-	.	ID=PMILG00000000742.1-exon4;Parent=PMILG00000000742.1
contig_18	AUGUSTUS	exon	12310213	12310423	.	-	.	ID=PMILG00000000742.1-exon5;Parent=PMILG00000000742.1
contig_18	AUGUSTUS	exon	12310521	12310651	.	-	.	ID=PMILG00000000742.1-exon6;Parent=PMILG00000000742.1
contig_18	AUGUSTUS	exon	12310745	12310927	.	-	.	ID=PMILG00000000742.1-exon7;Parent=PMILG00000000742.1
contig_18	AUGUSTUS	exon	12311137	12311342	.	-	.	ID=PMILG00000000742.1-exon8;Parent=PMILG00000000742.1
contig_18	AUGUSTUS	exon	12311445	12311612	.	-	.	ID=PMILG00000000742.1-exon9;Parent=PMILG00000000742.1
contig_18	AUGUSTUS	exon	12311717	12311920	.	-	.	ID=PMILG00000000742.1-exon10;Parent=PMILG00000000742.1
contig_18	AUGUSTUS	exon	12311998	12312177	.	-	.	ID=PMILG00000000742.1-exon11;Parent=PMILG00000000742.1
contig_18	AUGUSTUS	exon	12312265	12312460	.	-	.	ID=PMILG00000000742.1-exon12;Parent=PMILG00000000742.1
contig_18	AUGUSTUS	exon	12312579	12312790	.	-	.	ID=PMILG00000000742.1-exon13;Parent=PMILG00000000742.1
contig_18	AUGUSTUS	exon	12313107	12313221	.	-	.	ID=PMILG00000000742.1-exon14;Parent=PMILG00000000742.1
contig_18	AUGUSTUS	exon	12313350	12313794	.	-	.	ID=PMILG00000000742.1-exon15;Parent=PMILG00000000742.1
contig_18	AUGUSTUS	exon	12313915	12314000	.	-	.	ID=PMILG00000000742.1-exon16;Parent=PMILG00000000742.1
contig_18	AUGUSTUS	exon	12314117	12314241	.	-	.	ID=PMILG00000000742.1-exon17;Parent=PMILG00000000742.1
contig_18	AUGUSTUS	exon	12314523	12314675	.	-	.	ID=PMILG00000000742.1-exon18;Parent=PMILG00000000742.1
contig_18	AUGUSTUS	exon	12314826	12314973	.	-	.	ID=PMILG00000000742.1-exon19;Parent=PMILG00000000742.1
contig_18	AUGUSTUS	exon	12315099	12315244	.	-	.	ID=PMILG00000000742.1-exon20;Parent=PMILG00000000742.1
contig_18	AUGUSTUS	exon	12315351	12315463	.	-	.	ID=PMILG00000000742.1-exon21;Parent=PMILG00000000742.1
contig_18	AUGUSTUS	exon	12315611	12315643	.	-	.	ID=PMILG00000000742.1-exon22;Parent=PMILG00000000742.1
contig_18	AUGUSTUS	exon	12317062	12317116	.	-	.	ID=PMILG00000000742.1-exon23;Parent=PMILG00000000742.1
contig_18	AUGUSTUS	CDS	12308611	12308635	.	-	1	ID=PMILG00000000742.1-cds1;Parent=PMILG00000000742.1
contig_18	AUGUSTUS	CDS	12309323	12309432	.	-	0	ID=PMILG00000000742.1-cds2;Parent=PMILG00000000742.1
contig_18	AUGUSTUS	CDS	12309528	12309688	.	-	2	ID=PMILG00000000742.1-cds3;Parent=PMILG00000000742.1
contig_18	AUGUSTUS	CDS	12309956	12310128	.	-	1	ID=PMILG00000000742.1-cds4;Parent=PMILG00000000742.1
contig_18	AUGUSTUS	CDS	12310213	12310423	.	-	2	ID=PMILG00000000742.1-cds5;Parent=PMILG00000000742.1
contig_18	AUGUSTUS	CDS	12310521	12310651	.	-	1	ID=PMILG00000000742.1-cds6;Parent=PMILG00000000742.1
contig_18	AUGUSTUS	CDS	12310745	12310927	.	-	1	ID=PMILG00000000742.1-cds7;Parent=PMILG00000000742.1
contig_18	AUGUSTUS	CDS	12311137	12311342	.	-	0	ID=PMILG00000000742.1-cds8;Parent=PMILG00000000742.1
contig_18	AUGUSTUS	CDS	12311445	12311612	.	-	0	ID=PMILG00000000742.1-cds9;Parent=PMILG00000000742.1
contig_18	AUGUSTUS	CDS	12311717	12311920	.	-	0	ID=PMILG00000000742.1-cds10;Parent=PMILG00000000742.1
contig_18	AUGUSTUS	CDS	12311998	12312177	.	-	0	ID=PMILG00000000742.1-cds11;Parent=PMILG00000000742.1
contig_18	AUGUSTUS	CDS	12312265	12312460	.	-	1	ID=PMILG00000000742.1-cds12;Parent=PMILG00000000742.1
contig_18	AUGUSTUS	CDS	12312579	12312790	.	-	0	ID=PMILG00000000742.1-cds13;Parent=PMILG00000000742.1
contig_18	AUGUSTUS	CDS	12313107	12313221	.	-	1	ID=PMILG00000000742.1-cds14;Parent=PMILG00000000742.1
contig_18	AUGUSTUS	CDS	12313350	12313794	.	-	2	ID=PMILG00000000742.1-cds15;Parent=PMILG00000000742.1
contig_18	AUGUSTUS	CDS	12313915	12314000	.	-	1	ID=PMILG00000000742.1-cds16;Parent=PMILG00000000742.1
contig_18	AUGUSTUS	CDS	12314117	12314241	.	-	0	ID=PMILG00000000742.1-cds17;Parent=PMILG00000000742.1
contig_18	AUGUSTUS	CDS	12314523	12314675	.	-	0	ID=PMILG00000000742.1-cds18;Parent=PMILG00000000742.1
contig_18	AUGUSTUS	CDS	12314826	12314973	.	-	1	ID=PMILG00000000742.1-cds19;Parent=PMILG00000000742.1
contig_18	AUGUSTUS	CDS	12315099	12315244	.	-	0	ID=PMILG00000000742.1-cds20;Parent=PMILG00000000742.1
contig_18	AUGUSTUS	CDS	12315351	12315463	.	-	2	ID=PMILG00000000742.1-cds21;Parent=PMILG00000000742.1
contig_18	AUGUSTUS	CDS	12315611	12315643	.	-	2	ID=PMILG00000000742.1-cds22;Parent=PMILG00000000742.1
contig_18	AUGUSTUS	CDS	12317062	12317116	.	-	0	ID=PMILG00000000742.1-cds23;Parent=PMILG00000000742.1
contig_18	.	gene	12333067	12348620	.	+	.	ID=PMILG00000000743;Name=contig_18.g24283.t1
contig_18	.	mRNA	12333067	12348620	.	+	.	ID=PMILG00000000743.1;Parent=PMILG00000000743;Name=contig_18.g24283.t1
contig_18	.	exon	12333067	12333094	.	+	.	ID=PMILG00000000743.1-exon1;Parent=PMILG00000000743.1
contig_18	.	exon	12333189	12333379	.	+	.	ID=PMILG00000000743.1-exon2;Parent=PMILG00000000743.1
contig_18	.	exon	12341712	12342196	.	+	.	ID=PMILG00000000743.1-exon3;Parent=PMILG00000000743.1
contig_18	.	exon	12344885	12344990	.	+	.	ID=PMILG00000000743.1-exon4;Parent=PMILG00000000743.1
contig_18	.	exon	12347931	12348620	.	+	.	ID=PMILG00000000743.1-exon5;Parent=PMILG00000000743.1
contig_18	.	CDS	12341819	12342196	.	+	0	ID=PMILG00000000743.1-cds1;Parent=PMILG00000000743.1
contig_18	.	CDS	12344885	12344990	.	+	0	ID=PMILG00000000743.1-cds2;Parent=PMILG00000000743.1
contig_18	.	CDS	12347931	12348028	.	+	2	ID=PMILG00000000743.1-cds3;Parent=PMILG00000000743.1
contig_18	.	five_prime_UTR	12333067	12333094	.	+	.	ID=PMILG00000000743.1-five_prime_utr1;Parent=PMILG00000000743.1
contig_18	.	five_prime_UTR	12333189	12333379	.	+	.	ID=PMILG00000000743.1-five_prime_utr2;Parent=PMILG00000000743.1
contig_18	.	five_prime_UTR	12341712	12341818	.	+	.	ID=PMILG00000000743.1-five_prime_utr3;Parent=PMILG00000000743.1
contig_18	.	three_prime_UTR	12348029	12348620	.	+	.	ID=PMILG00000000743.1-three_prime_utr1;Parent=PMILG00000000743.1
contig_18	.	mRNA	12333067	12348620	.	+	.	ID=PMILG00000000743.2;Parent=PMILG00000000743;Name=contig_18.g24283.t1
contig_18	.	exon	12333067	12333379	.	+	.	ID=PMILG00000000743.2-exon1;Parent=PMILG00000000743.2
contig_18	.	exon	12341712	12342196	.	+	.	ID=PMILG00000000743.2-exon2;Parent=PMILG00000000743.2
contig_18	.	exon	12344885	12344990	.	+	.	ID=PMILG00000000743.2-exon3;Parent=PMILG00000000743.2
contig_18	.	exon	12347931	12348620	.	+	.	ID=PMILG00000000743.2-exon4;Parent=PMILG00000000743.2
contig_18	.	CDS	12341819	12342196	.	+	0	ID=PMILG00000000743.2-cds1;Parent=PMILG00000000743.2
contig_18	.	CDS	12344885	12344990	.	+	0	ID=PMILG00000000743.2-cds2;Parent=PMILG00000000743.2
contig_18	.	CDS	12347931	12348028	.	+	2	ID=PMILG00000000743.2-cds3;Parent=PMILG00000000743.2
contig_18	.	five_prime_UTR	12333067	12333379	.	+	.	ID=PMILG00000000743.2-five_prime_utr1;Parent=PMILG00000000743.2
contig_18	.	five_prime_UTR	12341712	12341818	.	+	.	ID=PMILG00000000743.2-five_prime_utr2;Parent=PMILG00000000743.2
contig_18	.	three_prime_UTR	12348029	12348620	.	+	.	ID=PMILG00000000743.2-three_prime_utr1;Parent=PMILG00000000743.2
contig_18	.	gene	12348566	12357557	.	-	.	ID=PMILG00000000744;Name=contig_18.g24284.t1
contig_18	.	mRNA	12348566	12357557	.	-	.	ID=PMILG00000000744.1;Parent=PMILG00000000744;Name=contig_18.g24284.t1
contig_18	.	exon	12348566	12349293	.	-	.	ID=PMILG00000000744.1-exon1;Parent=PMILG00000000744.1
contig_18	.	exon	12350239	12350335	.	-	.	ID=PMILG00000000744.1-exon2;Parent=PMILG00000000744.1
contig_18	.	exon	12350425	12350583	.	-	.	ID=PMILG00000000744.1-exon3;Parent=PMILG00000000744.1
contig_18	.	exon	12350664	12350736	.	-	.	ID=PMILG00000000744.1-exon4;Parent=PMILG00000000744.1
contig_18	.	exon	12351687	12351771	.	-	.	ID=PMILG00000000744.1-exon5;Parent=PMILG00000000744.1
contig_18	.	exon	12352177	12352317	.	-	.	ID=PMILG00000000744.1-exon6;Parent=PMILG00000000744.1
contig_18	.	exon	12353678	12353792	.	-	.	ID=PMILG00000000744.1-exon7;Parent=PMILG00000000744.1
contig_18	.	exon	12354232	12354371	.	-	.	ID=PMILG00000000744.1-exon8;Parent=PMILG00000000744.1
contig_18	.	exon	12354474	12354580	.	-	.	ID=PMILG00000000744.1-exon9;Parent=PMILG00000000744.1
contig_18	.	exon	12354752	12354878	.	-	.	ID=PMILG00000000744.1-exon10;Parent=PMILG00000000744.1
contig_18	.	exon	12355518	12355575	.	-	.	ID=PMILG00000000744.1-exon11;Parent=PMILG00000000744.1
contig_18	.	exon	12357019	12357160	.	-	.	ID=PMILG00000000744.1-exon12;Parent=PMILG00000000744.1
contig_18	.	exon	12357490	12357557	.	-	.	ID=PMILG00000000744.1-exon13;Parent=PMILG00000000744.1
contig_18	.	CDS	12349225	12349293	.	-	0	ID=PMILG00000000744.1-cds1;Parent=PMILG00000000744.1
contig_18	.	CDS	12350239	12350335	.	-	1	ID=PMILG00000000744.1-cds2;Parent=PMILG00000000744.1
contig_18	.	CDS	12350425	12350583	.	-	1	ID=PMILG00000000744.1-cds3;Parent=PMILG00000000744.1
contig_18	.	CDS	12350664	12350736	.	-	2	ID=PMILG00000000744.1-cds4;Parent=PMILG00000000744.1
contig_18	.	CDS	12351687	12351771	.	-	0	ID=PMILG00000000744.1-cds5;Parent=PMILG00000000744.1
contig_18	.	CDS	12352177	12352317	.	-	0	ID=PMILG00000000744.1-cds6;Parent=PMILG00000000744.1
contig_18	.	CDS	12353678	12353792	.	-	1	ID=PMILG00000000744.1-cds7;Parent=PMILG00000000744.1
contig_18	.	CDS	12354232	12354371	.	-	0	ID=PMILG00000000744.1-cds8;Parent=PMILG00000000744.1
contig_18	.	CDS	12354474	12354580	.	-	2	ID=PMILG00000000744.1-cds9;Parent=PMILG00000000744.1
contig_18	.	CDS	12354752	12354878	.	-	0	ID=PMILG00000000744.1-cds10;Parent=PMILG00000000744.1
contig_18	.	CDS	12355518	12355575	.	-	1	ID=PMILG00000000744.1-cds11;Parent=PMILG00000000744.1
contig_18	.	CDS	12357019	12357160	.	-	2	ID=PMILG00000000744.1-cds12;Parent=PMILG00000000744.1
contig_18	.	CDS	12357490	12357508	.	-	0	ID=PMILG00000000744.1-cds13;Parent=PMILG00000000744.1
contig_18	.	five_prime_UTR	12357509	12357557	.	-	.	ID=PMILG00000000744.1-five_prime_utr1;Parent=PMILG00000000744.1
contig_18	.	three_prime_UTR	12348566	12349224	.	-	.	ID=PMILG00000000744.1-three_prime_utr1;Parent=PMILG00000000744.1
contig_18	.	gene	12359920	12362580	.	+	.	ID=PMILG00000000745;Name=contig_18.g24285.t1
contig_18	.	mRNA	12359920	12362580	.	+	.	ID=PMILG00000000745.1;Parent=PMILG00000000745;Name=contig_18.g24285.t1
contig_18	.	exon	12359920	12362580	.	+	.	ID=PMILG00000000745.1-exon1;Parent=PMILG00000000745.1
contig_18	.	CDS	12360128	12361627	.	+	0	ID=PMILG00000000745.1-cds1;Parent=PMILG00000000745.1
contig_18	.	five_prime_UTR	12359920	12360127	.	+	.	ID=PMILG00000000745.1-five_prime_utr1;Parent=PMILG00000000745.1
contig_18	.	three_prime_UTR	12361628	12362580	.	+	.	ID=PMILG00000000745.1-three_prime_utr1;Parent=PMILG00000000745.1
contig_18	.	gene	12381523	12384616	.	-	.	ID=PMILG00000000746;Name=contig_18.g24286.t1
contig_18	.	mRNA	12381523	12384616	.	-	.	ID=PMILG00000000746.1;Parent=PMILG00000000746;Name=contig_18.g24286.t1
contig_18	.	exon	12381523	12384453	.	-	.	ID=PMILG00000000746.1-exon1;Parent=PMILG00000000746.1
contig_18	.	exon	12384573	12384616	.	-	.	ID=PMILG00000000746.1-exon2;Parent=PMILG00000000746.1
contig_18	.	CDS	12383448	12384453	.	-	1	ID=PMILG00000000746.1-cds1;Parent=PMILG00000000746.1
contig_18	.	CDS	12384573	12384616	.	-	0	ID=PMILG00000000746.1-cds2;Parent=PMILG00000000746.1
contig_18	.	three_prime_UTR	12381523	12383447	.	-	.	ID=PMILG00000000746.1-three_prime_utr1;Parent=PMILG00000000746.1
contig_18	.	gene	12385339	12388159	.	-	.	ID=PMILG00000000747;Name=contig_18.g24287.t1
contig_18	.	mRNA	12385339	12388159	.	-	.	ID=PMILG00000000747.1;Parent=PMILG00000000747;Name=contig_18.g24287.t1
contig_18	.	exon	12385339	12386983	.	-	.	ID=PMILG00000000747.1-exon1;Parent=PMILG00000000747.1
contig_18	.	exon	12388078	12388159	.	-	.	ID=PMILG00000000747.1-exon2;Parent=PMILG00000000747.1
contig_18	.	CDS	12385983	12386983	.	-	2	ID=PMILG00000000747.1-cds1;Parent=PMILG00000000747.1
contig_18	.	CDS	12388078	12388159	.	-	0	ID=PMILG00000000747.1-cds2;Parent=PMILG00000000747.1
contig_18	.	three_prime_UTR	12385339	12385982	.	-	.	ID=PMILG00000000747.1-three_prime_utr1;Parent=PMILG00000000747.1
contig_18	AUGUSTUS	gene	12390919	12408178	.	-	.	ID=PMILG00000000748;Name=contig_18.g24288.t1
contig_18	AUGUSTUS	mRNA	12390919	12408178	.	-	.	ID=PMILG00000000748.1;Parent=PMILG00000000748;Name=contig_18.g24288.t1
contig_18	AUGUSTUS	exon	12390919	12390922	.	-	.	ID=PMILG00000000748.1-exon1;Parent=PMILG00000000748.1
contig_18	AUGUSTUS	exon	12393337	12393658	.	-	.	ID=PMILG00000000748.1-exon2;Parent=PMILG00000000748.1
contig_18	AUGUSTUS	exon	12393755	12394022	.	-	.	ID=PMILG00000000748.1-exon3;Parent=PMILG00000000748.1
contig_18	AUGUSTUS	exon	12394151	12394229	.	-	.	ID=PMILG00000000748.1-exon4;Parent=PMILG00000000748.1
contig_18	AUGUSTUS	exon	12395284	12395372	.	-	.	ID=PMILG00000000748.1-exon5;Parent=PMILG00000000748.1
contig_18	AUGUSTUS	exon	12395472	12395539	.	-	.	ID=PMILG00000000748.1-exon6;Parent=PMILG00000000748.1
contig_18	AUGUSTUS	exon	12396191	12396406	.	-	.	ID=PMILG00000000748.1-exon7;Parent=PMILG00000000748.1
contig_18	AUGUSTUS	exon	12396652	12396823	.	-	.	ID=PMILG00000000748.1-exon8;Parent=PMILG00000000748.1
contig_18	AUGUSTUS	exon	12397631	12397819	.	-	.	ID=PMILG00000000748.1-exon9;Parent=PMILG00000000748.1
contig_18	AUGUSTUS	exon	12398105	12398199	.	-	.	ID=PMILG00000000748.1-exon10;Parent=PMILG00000000748.1
contig_18	AUGUSTUS	exon	12398496	12398589	.	-	.	ID=PMILG00000000748.1-exon11;Parent=PMILG00000000748.1
contig_18	AUGUSTUS	exon	12399528	12399714	.	-	.	ID=PMILG00000000748.1-exon12;Parent=PMILG00000000748.1
contig_18	AUGUSTUS	exon	12400987	12401090	.	-	.	ID=PMILG00000000748.1-exon13;Parent=PMILG00000000748.1
contig_18	AUGUSTUS	exon	12401272	12401341	.	-	.	ID=PMILG00000000748.1-exon14;Parent=PMILG00000000748.1
contig_18	AUGUSTUS	exon	12401500	12401684	.	-	.	ID=PMILG00000000748.1-exon15;Parent=PMILG00000000748.1
contig_18	AUGUSTUS	exon	12402062	12402222	.	-	.	ID=PMILG00000000748.1-exon16;Parent=PMILG00000000748.1
contig_18	AUGUSTUS	exon	12403176	12403335	.	-	.	ID=PMILG00000000748.1-exon17;Parent=PMILG00000000748.1
contig_18	AUGUSTUS	exon	12403532	12403638	.	-	.	ID=PMILG00000000748.1-exon18;Parent=PMILG00000000748.1
contig_18	AUGUSTUS	exon	12405898	12406144	.	-	.	ID=PMILG00000000748.1-exon19;Parent=PMILG00000000748.1
contig_18	AUGUSTUS	exon	12406386	12406477	.	-	.	ID=PMILG00000000748.1-exon20;Parent=PMILG00000000748.1
contig_18	AUGUSTUS	exon	12406831	12406966	.	-	.	ID=PMILG00000000748.1-exon21;Parent=PMILG00000000748.1
contig_18	AUGUSTUS	exon	12407063	12407111	.	-	.	ID=PMILG00000000748.1-exon22;Parent=PMILG00000000748.1
contig_18	AUGUSTUS	exon	12407583	12407662	.	-	.	ID=PMILG00000000748.1-exon23;Parent=PMILG00000000748.1
contig_18	AUGUSTUS	exon	12407788	12407869	.	-	.	ID=PMILG00000000748.1-exon24;Parent=PMILG00000000748.1
contig_18	AUGUSTUS	exon	12408111	12408178	.	-	.	ID=PMILG00000000748.1-exon25;Parent=PMILG00000000748.1
contig_18	AUGUSTUS	CDS	12390919	12390922	.	-	1	ID=PMILG00000000748.1-cds1;Parent=PMILG00000000748.1
contig_18	AUGUSTUS	CDS	12393337	12393658	.	-	2	ID=PMILG00000000748.1-cds2;Parent=PMILG00000000748.1
contig_18	AUGUSTUS	CDS	12393755	12394022	.	-	0	ID=PMILG00000000748.1-cds3;Parent=PMILG00000000748.1
contig_18	AUGUSTUS	CDS	12394151	12394229	.	-	1	ID=PMILG00000000748.1-cds4;Parent=PMILG00000000748.1
contig_18	AUGUSTUS	CDS	12395284	12395372	.	-	0	ID=PMILG00000000748.1-cds5;Parent=PMILG00000000748.1
contig_18	AUGUSTUS	CDS	12395472	12395539	.	-	2	ID=PMILG00000000748.1-cds6;Parent=PMILG00000000748.1
contig_18	AUGUSTUS	CDS	12396191	12396406	.	-	2	ID=PMILG00000000748.1-cds7;Parent=PMILG00000000748.1
contig_18	AUGUSTUS	CDS	12396652	12396823	.	-	0	ID=PMILG00000000748.1-cds8;Parent=PMILG00000000748.1
contig_18	AUGUSTUS	CDS	12397631	12397819	.	-	0	ID=PMILG00000000748.1-cds9;Parent=PMILG00000000748.1
contig_18	AUGUSTUS	CDS	12398105	12398199	.	-	2	ID=PMILG00000000748.1-cds10;Parent=PMILG00000000748.1
contig_18	AUGUSTUS	CDS	12398496	12398589	.	-	0	ID=PMILG00000000748.1-cds11;Parent=PMILG00000000748.1
contig_18	AUGUSTUS	CDS	12399528	12399714	.	-	1	ID=PMILG00000000748.1-cds12;Parent=PMILG00000000748.1
contig_18	AUGUSTUS	CDS	12400987	12401090	.	-	0	ID=PMILG00000000748.1-cds13;Parent=PMILG00000000748.1
contig_18	AUGUSTUS	CDS	12401272	12401341	.	-	1	ID=PMILG00000000748.1-cds14;Parent=PMILG00000000748.1
contig_18	AUGUSTUS	CDS	12401500	12401684	.	-	0	ID=PMILG00000000748.1-cds15;Parent=PMILG00000000748.1
contig_18	AUGUSTUS	CDS	12402062	12402222	.	-	2	ID=PMILG00000000748.1-cds16;Parent=PMILG00000000748.1
contig_18	AUGUSTUS	CDS	12403176	12403335	.	-	0	ID=PMILG00000000748.1-cds17;Parent=PMILG00000000748.1
contig_18	AUGUSTUS	CDS	12403532	12403638	.	-	2	ID=PMILG00000000748.1-cds18;Parent=PMILG00000000748.1
contig_18	AUGUSTUS	CDS	12405898	12406144	.	-	0	ID=PMILG00000000748.1-cds19;Parent=PMILG00000000748.1
contig_18	AUGUSTUS	CDS	12406386	12406477	.	-	2	ID=PMILG00000000748.1-cds20;Parent=PMILG00000000748.1
contig_18	AUGUSTUS	CDS	12406831	12406966	.	-	0	ID=PMILG00000000748.1-cds21;Parent=PMILG00000000748.1
contig_18	AUGUSTUS	CDS	12407063	12407111	.	-	1	ID=PMILG00000000748.1-cds22;Parent=PMILG00000000748.1
contig_18	AUGUSTUS	CDS	12407583	12407662	.	-	0	ID=PMILG00000000748.1-cds23;Parent=PMILG00000000748.1
contig_18	AUGUSTUS	CDS	12407788	12407869	.	-	1	ID=PMILG00000000748.1-cds24;Parent=PMILG00000000748.1
contig_18	AUGUSTUS	CDS	12408111	12408178	.	-	0	ID=PMILG00000000748.1-cds25;Parent=PMILG00000000748.1
contig_18	AUGUSTUS	gene	12409169	12432286	.	-	.	ID=PMILG00000000749;Name=contig_18.g24289.t1
contig_18	AUGUSTUS	mRNA	12409169	12432286	.	-	.	ID=PMILG00000000749.1;Parent=PMILG00000000749;Name=contig_18.g24289.t1
contig_18	AUGUSTUS	exon	12409169	12409332	.	-	.	ID=PMILG00000000749.1-exon1;Parent=PMILG00000000749.1
contig_18	AUGUSTUS	exon	12411699	12411790	.	-	.	ID=PMILG00000000749.1-exon2;Parent=PMILG00000000749.1
contig_18	AUGUSTUS	exon	12414557	12414695	.	-	.	ID=PMILG00000000749.1-exon3;Parent=PMILG00000000749.1
contig_18	AUGUSTUS	exon	12414795	12414939	.	-	.	ID=PMILG00000000749.1-exon4;Parent=PMILG00000000749.1
contig_18	AUGUSTUS	exon	12415582	12415842	.	-	.	ID=PMILG00000000749.1-exon5;Parent=PMILG00000000749.1
contig_18	AUGUSTUS	exon	12417285	12417422	.	-	.	ID=PMILG00000000749.1-exon6;Parent=PMILG00000000749.1
contig_18	AUGUSTUS	exon	12418053	12418153	.	-	.	ID=PMILG00000000749.1-exon7;Parent=PMILG00000000749.1
contig_18	AUGUSTUS	exon	12419385	12419506	.	-	.	ID=PMILG00000000749.1-exon8;Parent=PMILG00000000749.1
contig_18	AUGUSTUS	exon	12419625	12419634	.	-	.	ID=PMILG00000000749.1-exon9;Parent=PMILG00000000749.1
contig_18	AUGUSTUS	exon	12424328	12424503	.	-	.	ID=PMILG00000000749.1-exon10;Parent=PMILG00000000749.1
contig_18	AUGUSTUS	exon	12432252	12432286	.	-	.	ID=PMILG00000000749.1-exon11;Parent=PMILG00000000749.1
contig_18	AUGUSTUS	CDS	12409169	12409332	.	-	2	ID=PMILG00000000749.1-cds1;Parent=PMILG00000000749.1
contig_18	AUGUSTUS	CDS	12411699	12411790	.	-	1	ID=PMILG00000000749.1-cds2;Parent=PMILG00000000749.1
contig_18	AUGUSTUS	CDS	12414557	12414695	.	-	2	ID=PMILG00000000749.1-cds3;Parent=PMILG00000000749.1
contig_18	AUGUSTUS	CDS	12414795	12414939	.	-	0	ID=PMILG00000000749.1-cds4;Parent=PMILG00000000749.1
contig_18	AUGUSTUS	CDS	12415582	12415842	.	-	0	ID=PMILG00000000749.1-cds5;Parent=PMILG00000000749.1
contig_18	AUGUSTUS	CDS	12417285	12417422	.	-	0	ID=PMILG00000000749.1-cds6;Parent=PMILG00000000749.1
contig_18	AUGUSTUS	CDS	12418053	12418153	.	-	2	ID=PMILG00000000749.1-cds7;Parent=PMILG00000000749.1
contig_18	AUGUSTUS	CDS	12419385	12419506	.	-	1	ID=PMILG00000000749.1-cds8;Parent=PMILG00000000749.1
contig_18	AUGUSTUS	CDS	12419625	12419634	.	-	2	ID=PMILG00000000749.1-cds9;Parent=PMILG00000000749.1
contig_18	AUGUSTUS	CDS	12424328	12424503	.	-	1	ID=PMILG00000000749.1-cds10;Parent=PMILG00000000749.1
contig_18	AUGUSTUS	CDS	12432252	12432286	.	-	0	ID=PMILG00000000749.1-cds11;Parent=PMILG00000000749.1
contig_18	AUGUSTUS	gene	12432370	12435933	.	-	.	ID=PMILG00000000750;Name=contig_18.g24290.t1
contig_18	AUGUSTUS	mRNA	12432370	12435933	.	-	.	ID=PMILG00000000750.1;Parent=PMILG00000000750;Name=contig_18.g24290.t1
contig_18	AUGUSTUS	exon	12432370	12432507	.	-	.	ID=PMILG00000000750.1-exon1;Parent=PMILG00000000750.1
contig_18	AUGUSTUS	exon	12433769	12433920	.	-	.	ID=PMILG00000000750.1-exon2;Parent=PMILG00000000750.1
contig_18	AUGUSTUS	exon	12435319	12435513	.	-	.	ID=PMILG00000000750.1-exon3;Parent=PMILG00000000750.1
contig_18	AUGUSTUS	exon	12435798	12435933	.	-	.	ID=PMILG00000000750.1-exon4;Parent=PMILG00000000750.1
contig_18	AUGUSTUS	CDS	12432370	12432507	.	-	0	ID=PMILG00000000750.1-cds1;Parent=PMILG00000000750.1
contig_18	AUGUSTUS	CDS	12433769	12433920	.	-	2	ID=PMILG00000000750.1-cds2;Parent=PMILG00000000750.1
contig_18	AUGUSTUS	CDS	12435319	12435513	.	-	2	ID=PMILG00000000750.1-cds3;Parent=PMILG00000000750.1
contig_18	AUGUSTUS	CDS	12435798	12435933	.	-	0	ID=PMILG00000000750.1-cds4;Parent=PMILG00000000750.1
contig_18	.	gene	12463060	12473666	.	+	.	ID=PMILG00000000751;Name=MERGED: contig_18.g24291.t1
contig_18	.	mRNA	12463060	12473666	.	+	.	ID=PMILG00000000751.1;Parent=PMILG00000000751;Name=MERGED: contig_18.g24291.t1
contig_18	.	exon	12463060	12463675	.	+	.	ID=PMILG00000000751.1-exon1;Parent=PMILG00000000751.1
contig_18	.	exon	12463787	12463938	.	+	.	ID=PMILG00000000751.1-exon2;Parent=PMILG00000000751.1
contig_18	.	exon	12465205	12465273	.	+	.	ID=PMILG00000000751.1-exon3;Parent=PMILG00000000751.1
contig_18	.	exon	12465638	12465762	.	+	.	ID=PMILG00000000751.1-exon4;Parent=PMILG00000000751.1
contig_18	.	exon	12466251	12466299	.	+	.	ID=PMILG00000000751.1-exon5;Parent=PMILG00000000751.1
contig_18	.	exon	12466429	12466565	.	+	.	ID=PMILG00000000751.1-exon6;Parent=PMILG00000000751.1
contig_18	.	exon	12467116	12467299	.	+	.	ID=PMILG00000000751.1-exon7;Parent=PMILG00000000751.1
contig_18	.	exon	12470689	12470784	.	+	.	ID=PMILG00000000751.1-exon8;Parent=PMILG00000000751.1
contig_18	.	exon	12472725	12473666	.	+	.	ID=PMILG00000000751.1-exon9;Parent=PMILG00000000751.1
contig_18	.	CDS	12463378	12463675	.	+	0	ID=PMILG00000000751.1-cds1;Parent=PMILG00000000751.1
contig_18	.	CDS	12463787	12463938	.	+	2	ID=PMILG00000000751.1-cds2;Parent=PMILG00000000751.1
contig_18	.	CDS	12465205	12465273	.	+	0	ID=PMILG00000000751.1-cds3;Parent=PMILG00000000751.1
contig_18	.	CDS	12465638	12465762	.	+	0	ID=PMILG00000000751.1-cds4;Parent=PMILG00000000751.1
contig_18	.	CDS	12466251	12466299	.	+	1	ID=PMILG00000000751.1-cds5;Parent=PMILG00000000751.1
contig_18	.	CDS	12466429	12466565	.	+	0	ID=PMILG00000000751.1-cds6;Parent=PMILG00000000751.1
contig_18	.	CDS	12467116	12467299	.	+	1	ID=PMILG00000000751.1-cds7;Parent=PMILG00000000751.1
contig_18	.	CDS	12470689	12470784	.	+	0	ID=PMILG00000000751.1-cds8;Parent=PMILG00000000751.1
contig_18	.	CDS	12472725	12472928	.	+	0	ID=PMILG00000000751.1-cds9;Parent=PMILG00000000751.1
contig_18	.	five_prime_UTR	12463060	12463377	.	+	.	ID=PMILG00000000751.1-five_prime_utr1;Parent=PMILG00000000751.1
contig_18	.	three_prime_UTR	12472929	12473666	.	+	.	ID=PMILG00000000751.1-three_prime_utr1;Parent=PMILG00000000751.1
contig_18	AUGUSTUS	gene	12474033	12499038	.	-	.	ID=PMILG00000000752;Name=contig_18.g24293.t1
contig_18	AUGUSTUS	mRNA	12474033	12499038	.	-	.	ID=PMILG00000000752.1;Parent=PMILG00000000752;Name=contig_18.g24293.t1
contig_18	AUGUSTUS	exon	12474033	12474259	.	-	.	ID=PMILG00000000752.1-exon1;Parent=PMILG00000000752.1
contig_18	AUGUSTUS	exon	12475054	12475216	.	-	.	ID=PMILG00000000752.1-exon2;Parent=PMILG00000000752.1
contig_18	AUGUSTUS	exon	12475554	12475715	.	-	.	ID=PMILG00000000752.1-exon3;Parent=PMILG00000000752.1
contig_18	AUGUSTUS	exon	12476437	12476629	.	-	.	ID=PMILG00000000752.1-exon4;Parent=PMILG00000000752.1
contig_18	AUGUSTUS	exon	12478674	12478813	.	-	.	ID=PMILG00000000752.1-exon5;Parent=PMILG00000000752.1
contig_18	AUGUSTUS	exon	12480062	12480194	.	-	.	ID=PMILG00000000752.1-exon6;Parent=PMILG00000000752.1
contig_18	AUGUSTUS	exon	12480685	12480797	.	-	.	ID=PMILG00000000752.1-exon7;Parent=PMILG00000000752.1
contig_18	AUGUSTUS	exon	12480916	12480945	.	-	.	ID=PMILG00000000752.1-exon8;Parent=PMILG00000000752.1
contig_18	AUGUSTUS	exon	12482128	12482254	.	-	.	ID=PMILG00000000752.1-exon9;Parent=PMILG00000000752.1
contig_18	AUGUSTUS	exon	12484407	12484552	.	-	.	ID=PMILG00000000752.1-exon10;Parent=PMILG00000000752.1
contig_18	AUGUSTUS	exon	12486184	12486307	.	-	.	ID=PMILG00000000752.1-exon11;Parent=PMILG00000000752.1
contig_18	AUGUSTUS	exon	12487272	12487432	.	-	.	ID=PMILG00000000752.1-exon12;Parent=PMILG00000000752.1
contig_18	AUGUSTUS	exon	12488925	12488960	.	-	.	ID=PMILG00000000752.1-exon13;Parent=PMILG00000000752.1
contig_18	AUGUSTUS	exon	12490365	12490530	.	-	.	ID=PMILG00000000752.1-exon14;Parent=PMILG00000000752.1
contig_18	AUGUSTUS	exon	12492026	12492165	.	-	.	ID=PMILG00000000752.1-exon15;Parent=PMILG00000000752.1
contig_18	AUGUSTUS	exon	12492346	12492502	.	-	.	ID=PMILG00000000752.1-exon16;Parent=PMILG00000000752.1
contig_18	AUGUSTUS	exon	12493797	12493934	.	-	.	ID=PMILG00000000752.1-exon17;Parent=PMILG00000000752.1
contig_18	AUGUSTUS	exon	12494738	12494781	.	-	.	ID=PMILG00000000752.1-exon18;Parent=PMILG00000000752.1
contig_18	AUGUSTUS	exon	12498769	12499038	.	-	.	ID=PMILG00000000752.1-exon19;Parent=PMILG00000000752.1
contig_18	AUGUSTUS	CDS	12474033	12474259	.	-	2	ID=PMILG00000000752.1-cds1;Parent=PMILG00000000752.1
contig_18	AUGUSTUS	CDS	12475054	12475216	.	-	0	ID=PMILG00000000752.1-cds2;Parent=PMILG00000000752.1
contig_18	AUGUSTUS	CDS	12475554	12475715	.	-	0	ID=PMILG00000000752.1-cds3;Parent=PMILG00000000752.1
contig_18	AUGUSTUS	CDS	12476437	12476629	.	-	1	ID=PMILG00000000752.1-cds4;Parent=PMILG00000000752.1
contig_18	AUGUSTUS	CDS	12478674	12478813	.	-	0	ID=PMILG00000000752.1-cds5;Parent=PMILG00000000752.1
contig_18	AUGUSTUS	CDS	12480062	12480194	.	-	1	ID=PMILG00000000752.1-cds6;Parent=PMILG00000000752.1
contig_18	AUGUSTUS	CDS	12480685	12480797	.	-	0	ID=PMILG00000000752.1-cds7;Parent=PMILG00000000752.1
contig_18	AUGUSTUS	CDS	12480916	12480945	.	-	0	ID=PMILG00000000752.1-cds8;Parent=PMILG00000000752.1
contig_18	AUGUSTUS	CDS	12482128	12482254	.	-	1	ID=PMILG00000000752.1-cds9;Parent=PMILG00000000752.1
contig_18	AUGUSTUS	CDS	12484407	12484552	.	-	0	ID=PMILG00000000752.1-cds10;Parent=PMILG00000000752.1
contig_18	AUGUSTUS	CDS	12486184	12486307	.	-	1	ID=PMILG00000000752.1-cds11;Parent=PMILG00000000752.1
contig_18	AUGUSTUS	CDS	12487272	12487432	.	-	0	ID=PMILG00000000752.1-cds12;Parent=PMILG00000000752.1
contig_18	AUGUSTUS	CDS	12488925	12488960	.	-	0	ID=PMILG00000000752.1-cds13;Parent=PMILG00000000752.1
contig_18	AUGUSTUS	CDS	12490365	12490530	.	-	1	ID=PMILG00000000752.1-cds14;Parent=PMILG00000000752.1
contig_18	AUGUSTUS	CDS	12492026	12492165	.	-	0	ID=PMILG00000000752.1-cds15;Parent=PMILG00000000752.1
contig_18	AUGUSTUS	CDS	12492346	12492502	.	-	1	ID=PMILG00000000752.1-cds16;Parent=PMILG00000000752.1
contig_18	AUGUSTUS	CDS	12493797	12493934	.	-	1	ID=PMILG00000000752.1-cds17;Parent=PMILG00000000752.1
contig_18	AUGUSTUS	CDS	12494738	12494781	.	-	0	ID=PMILG00000000752.1-cds18;Parent=PMILG00000000752.1
contig_18	AUGUSTUS	CDS	12498769	12499038	.	-	0	ID=PMILG00000000752.1-cds19;Parent=PMILG00000000752.1
contig_18	AUGUSTUS	gene	12514791	12518087	.	-	.	ID=PMILG00000000753;Name=contig_18.g24294.t1
contig_18	AUGUSTUS	mRNA	12514791	12518087	.	-	.	ID=PMILG00000000753.1;Parent=PMILG00000000753;Name=contig_18.g24294.t1
contig_18	AUGUSTUS	exon	12514791	12515268	.	-	.	ID=PMILG00000000753.1-exon1;Parent=PMILG00000000753.1
contig_18	AUGUSTUS	exon	12516671	12516770	.	-	.	ID=PMILG00000000753.1-exon2;Parent=PMILG00000000753.1
contig_18	AUGUSTUS	exon	12517970	12518087	.	-	.	ID=PMILG00000000753.1-exon3;Parent=PMILG00000000753.1
contig_18	AUGUSTUS	CDS	12514791	12515268	.	-	1	ID=PMILG00000000753.1-cds1;Parent=PMILG00000000753.1
contig_18	AUGUSTUS	CDS	12516671	12516770	.	-	2	ID=PMILG00000000753.1-cds2;Parent=PMILG00000000753.1
contig_18	AUGUSTUS	CDS	12517970	12518087	.	-	0	ID=PMILG00000000753.1-cds3;Parent=PMILG00000000753.1
contig_18	AUGUSTUS	gene	12563990	12572437	.	-	.	ID=PMILG00000000754;Name=contig_18.g24295.t1
contig_18	AUGUSTUS	mRNA	12563990	12572437	.	-	.	ID=PMILG00000000754.1;Parent=PMILG00000000754;Name=contig_18.g24295.t1
contig_18	AUGUSTUS	exon	12563990	12564729	.	-	.	ID=PMILG00000000754.1-exon1;Parent=PMILG00000000754.1
contig_18	AUGUSTUS	exon	12565202	12565589	.	-	.	ID=PMILG00000000754.1-exon2;Parent=PMILG00000000754.1
contig_18	AUGUSTUS	exon	12565685	12565841	.	-	.	ID=PMILG00000000754.1-exon3;Parent=PMILG00000000754.1
contig_18	AUGUSTUS	exon	12568463	12568610	.	-	.	ID=PMILG00000000754.1-exon4;Parent=PMILG00000000754.1
contig_18	AUGUSTUS	exon	12568827	12568933	.	-	.	ID=PMILG00000000754.1-exon5;Parent=PMILG00000000754.1
contig_18	AUGUSTUS	exon	12569159	12569358	.	-	.	ID=PMILG00000000754.1-exon6;Parent=PMILG00000000754.1
contig_18	AUGUSTUS	exon	12569735	12569820	.	-	.	ID=PMILG00000000754.1-exon7;Parent=PMILG00000000754.1
contig_18	AUGUSTUS	exon	12570251	12570359	.	-	.	ID=PMILG00000000754.1-exon8;Parent=PMILG00000000754.1
contig_18	AUGUSTUS	exon	12570543	12570632	.	-	.	ID=PMILG00000000754.1-exon9;Parent=PMILG00000000754.1
contig_18	AUGUSTUS	exon	12570757	12570839	.	-	.	ID=PMILG00000000754.1-exon10;Parent=PMILG00000000754.1
contig_18	AUGUSTUS	exon	12572263	12572437	.	-	.	ID=PMILG00000000754.1-exon11;Parent=PMILG00000000754.1
contig_18	AUGUSTUS	CDS	12563990	12564729	.	-	2	ID=PMILG00000000754.1-cds1;Parent=PMILG00000000754.1
contig_18	AUGUSTUS	CDS	12565202	12565589	.	-	0	ID=PMILG00000000754.1-cds2;Parent=PMILG00000000754.1
contig_18	AUGUSTUS	CDS	12565685	12565841	.	-	1	ID=PMILG00000000754.1-cds3;Parent=PMILG00000000754.1
contig_18	AUGUSTUS	CDS	12568463	12568610	.	-	2	ID=PMILG00000000754.1-cds4;Parent=PMILG00000000754.1
contig_18	AUGUSTUS	CDS	12568827	12568933	.	-	1	ID=PMILG00000000754.1-cds5;Parent=PMILG00000000754.1
contig_18	AUGUSTUS	CDS	12569159	12569358	.	-	0	ID=PMILG00000000754.1-cds6;Parent=PMILG00000000754.1
contig_18	AUGUSTUS	CDS	12569735	12569820	.	-	2	ID=PMILG00000000754.1-cds7;Parent=PMILG00000000754.1
contig_18	AUGUSTUS	CDS	12570251	12570359	.	-	0	ID=PMILG00000000754.1-cds8;Parent=PMILG00000000754.1
contig_18	AUGUSTUS	CDS	12570543	12570632	.	-	0	ID=PMILG00000000754.1-cds9;Parent=PMILG00000000754.1
contig_18	AUGUSTUS	CDS	12570757	12570839	.	-	2	ID=PMILG00000000754.1-cds10;Parent=PMILG00000000754.1
contig_18	AUGUSTUS	CDS	12572263	12572437	.	-	0	ID=PMILG00000000754.1-cds11;Parent=PMILG00000000754.1
contig_18	AUGUSTUS	gene	12628375	12635129	.	+	.	ID=PMILG00000000755;Name=contig_18.g24296.t1
contig_18	AUGUSTUS	mRNA	12628375	12635129	.	+	.	ID=PMILG00000000755.1;Parent=PMILG00000000755;Name=contig_18.g24296.t1
contig_18	AUGUSTUS	exon	12628375	12628387	.	+	.	ID=PMILG00000000755.1-exon1;Parent=PMILG00000000755.1
contig_18	AUGUSTUS	exon	12631621	12631792	.	+	.	ID=PMILG00000000755.1-exon2;Parent=PMILG00000000755.1
contig_18	AUGUSTUS	exon	12632492	12632598	.	+	.	ID=PMILG00000000755.1-exon3;Parent=PMILG00000000755.1
contig_18	AUGUSTUS	exon	12634144	12634315	.	+	.	ID=PMILG00000000755.1-exon4;Parent=PMILG00000000755.1
contig_18	AUGUSTUS	exon	12634554	12634660	.	+	.	ID=PMILG00000000755.1-exon5;Parent=PMILG00000000755.1
contig_18	AUGUSTUS	exon	12634837	12635008	.	+	.	ID=PMILG00000000755.1-exon6;Parent=PMILG00000000755.1
contig_18	AUGUSTUS	exon	12635105	12635129	.	+	.	ID=PMILG00000000755.1-exon7;Parent=PMILG00000000755.1
contig_18	AUGUSTUS	CDS	12628375	12628387	.	+	0	ID=PMILG00000000755.1-cds1;Parent=PMILG00000000755.1
contig_18	AUGUSTUS	CDS	12631621	12631792	.	+	2	ID=PMILG00000000755.1-cds2;Parent=PMILG00000000755.1
contig_18	AUGUSTUS	CDS	12632492	12632598	.	+	1	ID=PMILG00000000755.1-cds3;Parent=PMILG00000000755.1
contig_18	AUGUSTUS	CDS	12634144	12634315	.	+	2	ID=PMILG00000000755.1-cds4;Parent=PMILG00000000755.1
contig_18	AUGUSTUS	CDS	12634554	12634660	.	+	1	ID=PMILG00000000755.1-cds5;Parent=PMILG00000000755.1
contig_18	AUGUSTUS	CDS	12634837	12635008	.	+	2	ID=PMILG00000000755.1-cds6;Parent=PMILG00000000755.1
contig_18	AUGUSTUS	CDS	12635105	12635129	.	+	1	ID=PMILG00000000755.1-cds7;Parent=PMILG00000000755.1
contig_18	AUGUSTUS	gene	12661577	12664700	.	+	.	ID=PMILG00000000756;Name=contig_18.g24297.t1
contig_18	AUGUSTUS	mRNA	12661577	12664700	.	+	.	ID=PMILG00000000756.1;Parent=PMILG00000000756;Name=contig_18.g24297.t1
contig_18	AUGUSTUS	exon	12661577	12661776	.	+	.	ID=PMILG00000000756.1-exon1;Parent=PMILG00000000756.1
contig_18	AUGUSTUS	exon	12663541	12663653	.	+	.	ID=PMILG00000000756.1-exon2;Parent=PMILG00000000756.1
contig_18	AUGUSTUS	exon	12663807	12663981	.	+	.	ID=PMILG00000000756.1-exon3;Parent=PMILG00000000756.1
contig_18	AUGUSTUS	exon	12664607	12664700	.	+	.	ID=PMILG00000000756.1-exon4;Parent=PMILG00000000756.1
contig_18	AUGUSTUS	CDS	12661577	12661776	.	+	0	ID=PMILG00000000756.1-cds1;Parent=PMILG00000000756.1
contig_18	AUGUSTUS	CDS	12663541	12663653	.	+	1	ID=PMILG00000000756.1-cds2;Parent=PMILG00000000756.1
contig_18	AUGUSTUS	CDS	12663807	12663981	.	+	2	ID=PMILG00000000756.1-cds3;Parent=PMILG00000000756.1
contig_18	AUGUSTUS	CDS	12664607	12664700	.	+	1	ID=PMILG00000000756.1-cds4;Parent=PMILG00000000756.1
contig_18	AUGUSTUS	gene	12677308	12735200	.	+	.	ID=PMILG00000000757;Name=contig_18.g24298.t1
contig_18	AUGUSTUS	mRNA	12677308	12735200	.	+	.	ID=PMILG00000000757.1;Parent=PMILG00000000757;Name=contig_18.g24298.t1
contig_18	AUGUSTUS	exon	12677308	12677431	.	+	.	ID=PMILG00000000757.1-exon1;Parent=PMILG00000000757.1
contig_18	AUGUSTUS	exon	12698265	12698432	.	+	.	ID=PMILG00000000757.1-exon2;Parent=PMILG00000000757.1
contig_18	AUGUSTUS	exon	12699760	12700017	.	+	.	ID=PMILG00000000757.1-exon3;Parent=PMILG00000000757.1
contig_18	AUGUSTUS	exon	12702413	12702594	.	+	.	ID=PMILG00000000757.1-exon4;Parent=PMILG00000000757.1
contig_18	AUGUSTUS	exon	12705593	12705646	.	+	.	ID=PMILG00000000757.1-exon5;Parent=PMILG00000000757.1
contig_18	AUGUSTUS	exon	12707052	12707225	.	+	.	ID=PMILG00000000757.1-exon6;Parent=PMILG00000000757.1
contig_18	AUGUSTUS	exon	12715123	12715155	.	+	.	ID=PMILG00000000757.1-exon7;Parent=PMILG00000000757.1
contig_18	AUGUSTUS	exon	12721057	12721200	.	+	.	ID=PMILG00000000757.1-exon8;Parent=PMILG00000000757.1
contig_18	AUGUSTUS	exon	12721997	12722104	.	+	.	ID=PMILG00000000757.1-exon9;Parent=PMILG00000000757.1
contig_18	AUGUSTUS	exon	12722457	12722663	.	+	.	ID=PMILG00000000757.1-exon10;Parent=PMILG00000000757.1
contig_18	AUGUSTUS	exon	12723610	12723833	.	+	.	ID=PMILG00000000757.1-exon11;Parent=PMILG00000000757.1
contig_18	AUGUSTUS	exon	12727915	12728033	.	+	.	ID=PMILG00000000757.1-exon12;Parent=PMILG00000000757.1
contig_18	AUGUSTUS	exon	12728863	12729080	.	+	.	ID=PMILG00000000757.1-exon13;Parent=PMILG00000000757.1
contig_18	AUGUSTUS	exon	12731345	12731570	.	+	.	ID=PMILG00000000757.1-exon14;Parent=PMILG00000000757.1
contig_18	AUGUSTUS	exon	12734932	12735200	.	+	.	ID=PMILG00000000757.1-exon15;Parent=PMILG00000000757.1
contig_18	AUGUSTUS	CDS	12677308	12677431	.	+	0	ID=PMILG00000000757.1-cds1;Parent=PMILG00000000757.1
contig_18	AUGUSTUS	CDS	12698265	12698432	.	+	2	ID=PMILG00000000757.1-cds2;Parent=PMILG00000000757.1
contig_18	AUGUSTUS	CDS	12699760	12700017	.	+	2	ID=PMILG00000000757.1-cds3;Parent=PMILG00000000757.1
contig_18	AUGUSTUS	CDS	12702413	12702594	.	+	2	ID=PMILG00000000757.1-cds4;Parent=PMILG00000000757.1
contig_18	AUGUSTUS	CDS	12705593	12705646	.	+	0	ID=PMILG00000000757.1-cds5;Parent=PMILG00000000757.1
contig_18	AUGUSTUS	CDS	12707052	12707225	.	+	0	ID=PMILG00000000757.1-cds6;Parent=PMILG00000000757.1
contig_18	AUGUSTUS	CDS	12715123	12715155	.	+	0	ID=PMILG00000000757.1-cds7;Parent=PMILG00000000757.1
contig_18	AUGUSTUS	CDS	12721057	12721200	.	+	0	ID=PMILG00000000757.1-cds8;Parent=PMILG00000000757.1
contig_18	AUGUSTUS	CDS	12721997	12722104	.	+	0	ID=PMILG00000000757.1-cds9;Parent=PMILG00000000757.1
contig_18	AUGUSTUS	CDS	12722457	12722663	.	+	0	ID=PMILG00000000757.1-cds10;Parent=PMILG00000000757.1
contig_18	AUGUSTUS	CDS	12723610	12723833	.	+	0	ID=PMILG00000000757.1-cds11;Parent=PMILG00000000757.1
contig_18	AUGUSTUS	CDS	12727915	12728033	.	+	1	ID=PMILG00000000757.1-cds12;Parent=PMILG00000000757.1
contig_18	AUGUSTUS	CDS	12728863	12729080	.	+	2	ID=PMILG00000000757.1-cds13;Parent=PMILG00000000757.1
contig_18	AUGUSTUS	CDS	12731345	12731570	.	+	0	ID=PMILG00000000757.1-cds14;Parent=PMILG00000000757.1
contig_18	AUGUSTUS	CDS	12734932	12735200	.	+	2	ID=PMILG00000000757.1-cds15;Parent=PMILG00000000757.1
contig_18	AUGUSTUS	gene	12805105	12823600	.	-	.	ID=PMILG00000000758;Name=contig_18.g24299.t1
contig_18	AUGUSTUS	mRNA	12805105	12823600	.	-	.	ID=PMILG00000000758.1;Parent=PMILG00000000758;Name=contig_18.g24299.t1
contig_18	AUGUSTUS	exon	12805105	12805420	.	-	.	ID=PMILG00000000758.1-exon1;Parent=PMILG00000000758.1
contig_18	AUGUSTUS	exon	12809724	12809911	.	-	.	ID=PMILG00000000758.1-exon2;Parent=PMILG00000000758.1
contig_18	AUGUSTUS	exon	12822778	12822968	.	-	.	ID=PMILG00000000758.1-exon3;Parent=PMILG00000000758.1
contig_18	AUGUSTUS	exon	12823591	12823600	.	-	.	ID=PMILG00000000758.1-exon4;Parent=PMILG00000000758.1
contig_18	AUGUSTUS	CDS	12805105	12805420	.	-	1	ID=PMILG00000000758.1-cds1;Parent=PMILG00000000758.1
contig_18	AUGUSTUS	CDS	12809724	12809911	.	-	0	ID=PMILG00000000758.1-cds2;Parent=PMILG00000000758.1
contig_18	AUGUSTUS	CDS	12822778	12822968	.	-	2	ID=PMILG00000000758.1-cds3;Parent=PMILG00000000758.1
contig_18	AUGUSTUS	CDS	12823591	12823600	.	-	0	ID=PMILG00000000758.1-cds4;Parent=PMILG00000000758.1
contig_18	AUGUSTUS	gene	12837835	12846709	.	-	.	ID=PMILG00000000759;Name=contig_18.g24300.t1
contig_18	AUGUSTUS	mRNA	12837835	12846709	.	-	.	ID=PMILG00000000759.1;Parent=PMILG00000000759;Name=contig_18.g24300.t1
contig_18	AUGUSTUS	exon	12837835	12838129	.	-	.	ID=PMILG00000000759.1-exon1;Parent=PMILG00000000759.1
contig_18	AUGUSTUS	exon	12839602	12839758	.	-	.	ID=PMILG00000000759.1-exon2;Parent=PMILG00000000759.1
contig_18	AUGUSTUS	exon	12840803	12840934	.	-	.	ID=PMILG00000000759.1-exon3;Parent=PMILG00000000759.1
contig_18	AUGUSTUS	exon	12841017	12841248	.	-	.	ID=PMILG00000000759.1-exon4;Parent=PMILG00000000759.1
contig_18	AUGUSTUS	exon	12842151	12842254	.	-	.	ID=PMILG00000000759.1-exon5;Parent=PMILG00000000759.1
contig_18	AUGUSTUS	exon	12843860	12844057	.	-	.	ID=PMILG00000000759.1-exon6;Parent=PMILG00000000759.1
contig_18	AUGUSTUS	exon	12844194	12844385	.	-	.	ID=PMILG00000000759.1-exon7;Parent=PMILG00000000759.1
contig_18	AUGUSTUS	exon	12844549	12844654	.	-	.	ID=PMILG00000000759.1-exon8;Parent=PMILG00000000759.1
contig_18	AUGUSTUS	exon	12844766	12844887	.	-	.	ID=PMILG00000000759.1-exon9;Parent=PMILG00000000759.1
contig_18	AUGUSTUS	exon	12845130	12845339	.	-	.	ID=PMILG00000000759.1-exon10;Parent=PMILG00000000759.1
contig_18	AUGUSTUS	exon	12845686	12845816	.	-	.	ID=PMILG00000000759.1-exon11;Parent=PMILG00000000759.1
contig_18	AUGUSTUS	exon	12845899	12846032	.	-	.	ID=PMILG00000000759.1-exon12;Parent=PMILG00000000759.1
contig_18	AUGUSTUS	exon	12846689	12846709	.	-	.	ID=PMILG00000000759.1-exon13;Parent=PMILG00000000759.1
contig_18	AUGUSTUS	CDS	12837835	12838129	.	-	1	ID=PMILG00000000759.1-cds1;Parent=PMILG00000000759.1
contig_18	AUGUSTUS	CDS	12839602	12839758	.	-	2	ID=PMILG00000000759.1-cds2;Parent=PMILG00000000759.1
contig_18	AUGUSTUS	CDS	12840803	12840934	.	-	2	ID=PMILG00000000759.1-cds3;Parent=PMILG00000000759.1
contig_18	AUGUSTUS	CDS	12841017	12841248	.	-	0	ID=PMILG00000000759.1-cds4;Parent=PMILG00000000759.1
contig_18	AUGUSTUS	CDS	12842151	12842254	.	-	2	ID=PMILG00000000759.1-cds5;Parent=PMILG00000000759.1
contig_18	AUGUSTUS	CDS	12843860	12844057	.	-	2	ID=PMILG00000000759.1-cds6;Parent=PMILG00000000759.1
contig_18	AUGUSTUS	CDS	12844194	12844385	.	-	2	ID=PMILG00000000759.1-cds7;Parent=PMILG00000000759.1
contig_18	AUGUSTUS	CDS	12844549	12844654	.	-	0	ID=PMILG00000000759.1-cds8;Parent=PMILG00000000759.1
contig_18	AUGUSTUS	CDS	12844766	12844887	.	-	2	ID=PMILG00000000759.1-cds9;Parent=PMILG00000000759.1
contig_18	AUGUSTUS	CDS	12845130	12845339	.	-	2	ID=PMILG00000000759.1-cds10;Parent=PMILG00000000759.1
contig_18	AUGUSTUS	CDS	12845686	12845816	.	-	1	ID=PMILG00000000759.1-cds11;Parent=PMILG00000000759.1
contig_18	AUGUSTUS	CDS	12845899	12846032	.	-	0	ID=PMILG00000000759.1-cds12;Parent=PMILG00000000759.1
contig_18	AUGUSTUS	CDS	12846689	12846709	.	-	0	ID=PMILG00000000759.1-cds13;Parent=PMILG00000000759.1
contig_18	AUGUSTUS	gene	12847342	12847919	.	-	.	ID=PMILG00000000760;Name=contig_18.g24301.t1
contig_18	AUGUSTUS	mRNA	12847342	12847919	.	-	.	ID=PMILG00000000760.1;Parent=PMILG00000000760;Name=contig_18.g24301.t1
contig_18	AUGUSTUS	exon	12847342	12847470	.	-	.	ID=PMILG00000000760.1-exon1;Parent=PMILG00000000760.1
contig_18	AUGUSTUS	exon	12847782	12847919	.	-	.	ID=PMILG00000000760.1-exon2;Parent=PMILG00000000760.1
contig_18	AUGUSTUS	CDS	12847342	12847470	.	-	0	ID=PMILG00000000760.1-cds1;Parent=PMILG00000000760.1
contig_18	AUGUSTUS	CDS	12847782	12847919	.	-	0	ID=PMILG00000000760.1-cds2;Parent=PMILG00000000760.1
contig_18	.	gene	12864069	12875650	.	+	.	ID=PMILG00000000761;Name=MERGED: contig_18.g24302.t1
contig_18	.	mRNA	12864069	12875650	.	+	.	ID=PMILG00000000761.1;Parent=PMILG00000000761;Name=MERGED: contig_18.g24302.t1
contig_18	.	exon	12864069	12864235	.	+	.	ID=PMILG00000000761.1-exon1;Parent=PMILG00000000761.1
contig_18	.	exon	12865631	12865888	.	+	.	ID=PMILG00000000761.1-exon2;Parent=PMILG00000000761.1
contig_18	.	exon	12867593	12867715	.	+	.	ID=PMILG00000000761.1-exon3;Parent=PMILG00000000761.1
contig_18	.	exon	12868587	12868839	.	+	.	ID=PMILG00000000761.1-exon4;Parent=PMILG00000000761.1
contig_18	.	exon	12871658	12872613	.	+	.	ID=PMILG00000000761.1-exon5;Parent=PMILG00000000761.1
contig_18	.	exon	12872751	12872879	.	+	.	ID=PMILG00000000761.1-exon6;Parent=PMILG00000000761.1
contig_18	.	exon	12874788	12875650	.	+	.	ID=PMILG00000000761.1-exon7;Parent=PMILG00000000761.1
contig_18	.	CDS	12864209	12864235	.	+	0	ID=PMILG00000000761.1-cds1;Parent=PMILG00000000761.1
contig_18	.	CDS	12865631	12865888	.	+	0	ID=PMILG00000000761.1-cds2;Parent=PMILG00000000761.1
contig_18	.	CDS	12867593	12867715	.	+	0	ID=PMILG00000000761.1-cds3;Parent=PMILG00000000761.1
contig_18	.	CDS	12868587	12868839	.	+	0	ID=PMILG00000000761.1-cds4;Parent=PMILG00000000761.1
contig_18	.	CDS	12871658	12872613	.	+	2	ID=PMILG00000000761.1-cds5;Parent=PMILG00000000761.1
contig_18	.	CDS	12872751	12872879	.	+	0	ID=PMILG00000000761.1-cds6;Parent=PMILG00000000761.1
contig_18	.	CDS	12874788	12875345	.	+	0	ID=PMILG00000000761.1-cds7;Parent=PMILG00000000761.1
contig_18	.	five_prime_UTR	12864069	12864208	.	+	.	ID=PMILG00000000761.1-five_prime_utr1;Parent=PMILG00000000761.1
contig_18	.	three_prime_UTR	12875346	12875650	.	+	.	ID=PMILG00000000761.1-three_prime_utr1;Parent=PMILG00000000761.1
contig_18	AUGUSTUS	gene	12878551	12882505	.	+	.	ID=PMILG00000000762;Name=contig_18.g24304.t1
contig_18	AUGUSTUS	mRNA	12878551	12882505	.	+	.	ID=PMILG00000000762.1;Parent=PMILG00000000762;Name=contig_18.g24304.t1
contig_18	AUGUSTUS	exon	12878551	12878683	.	+	.	ID=PMILG00000000762.1-exon1;Parent=PMILG00000000762.1
contig_18	AUGUSTUS	exon	12879669	12879852	.	+	.	ID=PMILG00000000762.1-exon2;Parent=PMILG00000000762.1
contig_18	AUGUSTUS	exon	12880051	12880235	.	+	.	ID=PMILG00000000762.1-exon3;Parent=PMILG00000000762.1
contig_18	AUGUSTUS	exon	12880331	12880543	.	+	.	ID=PMILG00000000762.1-exon4;Parent=PMILG00000000762.1
contig_18	AUGUSTUS	exon	12880754	12880923	.	+	.	ID=PMILG00000000762.1-exon5;Parent=PMILG00000000762.1
contig_18	AUGUSTUS	exon	12881139	12881250	.	+	.	ID=PMILG00000000762.1-exon6;Parent=PMILG00000000762.1
contig_18	AUGUSTUS	exon	12881559	12882505	.	+	.	ID=PMILG00000000762.1-exon7;Parent=PMILG00000000762.1
contig_18	AUGUSTUS	CDS	12878551	12878683	.	+	0	ID=PMILG00000000762.1-cds1;Parent=PMILG00000000762.1
contig_18	AUGUSTUS	CDS	12879669	12879852	.	+	2	ID=PMILG00000000762.1-cds2;Parent=PMILG00000000762.1
contig_18	AUGUSTUS	CDS	12880051	12880235	.	+	1	ID=PMILG00000000762.1-cds3;Parent=PMILG00000000762.1
contig_18	AUGUSTUS	CDS	12880331	12880543	.	+	2	ID=PMILG00000000762.1-cds4;Parent=PMILG00000000762.1
contig_18	AUGUSTUS	CDS	12880754	12880923	.	+	2	ID=PMILG00000000762.1-cds5;Parent=PMILG00000000762.1
contig_18	AUGUSTUS	CDS	12881139	12881250	.	+	0	ID=PMILG00000000762.1-cds6;Parent=PMILG00000000762.1
contig_18	AUGUSTUS	CDS	12881559	12882505	.	+	2	ID=PMILG00000000762.1-cds7;Parent=PMILG00000000762.1
contig_18	.	gene	12885055	12897495	.	+	.	ID=PMILG00000000763;Name=contig_18.g24305.t1
contig_18	.	mRNA	12885055	12897495	.	+	.	ID=PMILG00000000763.1;Parent=PMILG00000000763;Name=contig_18.g24305.t1
contig_18	.	exon	12885055	12885260	.	+	.	ID=PMILG00000000763.1-exon1;Parent=PMILG00000000763.1
contig_18	.	exon	12888442	12888505	.	+	.	ID=PMILG00000000763.1-exon2;Parent=PMILG00000000763.1
contig_18	.	exon	12888747	12888856	.	+	.	ID=PMILG00000000763.1-exon3;Parent=PMILG00000000763.1
contig_18	.	exon	12891359	12891475	.	+	.	ID=PMILG00000000763.1-exon4;Parent=PMILG00000000763.1
contig_18	.	exon	12891612	12891670	.	+	.	ID=PMILG00000000763.1-exon5;Parent=PMILG00000000763.1
contig_18	.	exon	12892668	12892752	.	+	.	ID=PMILG00000000763.1-exon6;Parent=PMILG00000000763.1
contig_18	.	exon	12893005	12893075	.	+	.	ID=PMILG00000000763.1-exon7;Parent=PMILG00000000763.1
contig_18	.	exon	12893335	12893439	.	+	.	ID=PMILG00000000763.1-exon8;Parent=PMILG00000000763.1
contig_18	.	exon	12894272	12894415	.	+	.	ID=PMILG00000000763.1-exon9;Parent=PMILG00000000763.1
contig_18	.	exon	12895028	12895185	.	+	.	ID=PMILG00000000763.1-exon10;Parent=PMILG00000000763.1
contig_18	.	exon	12896289	12897495	.	+	.	ID=PMILG00000000763.1-exon11;Parent=PMILG00000000763.1
contig_18	.	CDS	12885141	12885260	.	+	0	ID=PMILG00000000763.1-cds1;Parent=PMILG00000000763.1
contig_18	.	CDS	12888442	12888505	.	+	0	ID=PMILG00000000763.1-cds2;Parent=PMILG00000000763.1
contig_18	.	CDS	12888747	12888856	.	+	2	ID=PMILG00000000763.1-cds3;Parent=PMILG00000000763.1
contig_18	.	CDS	12891359	12891475	.	+	0	ID=PMILG00000000763.1-cds4;Parent=PMILG00000000763.1
contig_18	.	CDS	12891612	12891670	.	+	0	ID=PMILG00000000763.1-cds5;Parent=PMILG00000000763.1
contig_18	.	CDS	12892668	12892752	.	+	1	ID=PMILG00000000763.1-cds6;Parent=PMILG00000000763.1
contig_18	.	CDS	12893005	12893075	.	+	0	ID=PMILG00000000763.1-cds7;Parent=PMILG00000000763.1
contig_18	.	CDS	12893335	12893439	.	+	1	ID=PMILG00000000763.1-cds8;Parent=PMILG00000000763.1
contig_18	.	CDS	12894272	12894415	.	+	1	ID=PMILG00000000763.1-cds9;Parent=PMILG00000000763.1
contig_18	.	CDS	12895028	12895185	.	+	1	ID=PMILG00000000763.1-cds10;Parent=PMILG00000000763.1
contig_18	.	CDS	12896289	12896365	.	+	2	ID=PMILG00000000763.1-cds11;Parent=PMILG00000000763.1
contig_18	.	five_prime_UTR	12885055	12885140	.	+	.	ID=PMILG00000000763.1-five_prime_utr1;Parent=PMILG00000000763.1
contig_18	.	three_prime_UTR	12896366	12897495	.	+	.	ID=PMILG00000000763.1-three_prime_utr1;Parent=PMILG00000000763.1
contig_18	.	gene	12897888	12902580	.	-	.	ID=PMILG00000000764;Name=contig_18.g24306.t1
contig_18	.	mRNA	12897888	12902580	.	-	.	ID=PMILG00000000764.1;Parent=PMILG00000000764;Name=contig_18.g24306.t1
contig_18	.	exon	12897888	12897967	.	-	.	ID=PMILG00000000764.1-exon1;Parent=PMILG00000000764.1
contig_18	.	exon	12898107	12898262	.	-	.	ID=PMILG00000000764.1-exon2;Parent=PMILG00000000764.1
contig_18	.	exon	12898501	12898714	.	-	.	ID=PMILG00000000764.1-exon3;Parent=PMILG00000000764.1
contig_18	.	exon	12898815	12898955	.	-	.	ID=PMILG00000000764.1-exon4;Parent=PMILG00000000764.1
contig_18	.	exon	12899082	12899308	.	-	.	ID=PMILG00000000764.1-exon5;Parent=PMILG00000000764.1
contig_18	.	exon	12900101	12900293	.	-	.	ID=PMILG00000000764.1-exon6;Parent=PMILG00000000764.1
contig_18	.	exon	12900475	12900624	.	-	.	ID=PMILG00000000764.1-exon7;Parent=PMILG00000000764.1
contig_18	.	exon	12900727	12901014	.	-	.	ID=PMILG00000000764.1-exon8;Parent=PMILG00000000764.1
contig_18	.	exon	12901111	12901332	.	-	.	ID=PMILG00000000764.1-exon9;Parent=PMILG00000000764.1
contig_18	.	exon	12902387	12902580	.	-	.	ID=PMILG00000000764.1-exon10;Parent=PMILG00000000764.1
contig_18	.	CDS	12897939	12897967	.	-	2	ID=PMILG00000000764.1-cds1;Parent=PMILG00000000764.1
contig_18	.	CDS	12898107	12898262	.	-	2	ID=PMILG00000000764.1-cds2;Parent=PMILG00000000764.1
contig_18	.	CDS	12898501	12898714	.	-	0	ID=PMILG00000000764.1-cds3;Parent=PMILG00000000764.1
contig_18	.	CDS	12898815	12898955	.	-	0	ID=PMILG00000000764.1-cds4;Parent=PMILG00000000764.1
contig_18	.	CDS	12899082	12899308	.	-	2	ID=PMILG00000000764.1-cds5;Parent=PMILG00000000764.1
contig_18	.	CDS	12900101	12900293	.	-	0	ID=PMILG00000000764.1-cds6;Parent=PMILG00000000764.1
contig_18	.	CDS	12900475	12900624	.	-	0	ID=PMILG00000000764.1-cds7;Parent=PMILG00000000764.1
contig_18	.	CDS	12900727	12901014	.	-	0	ID=PMILG00000000764.1-cds8;Parent=PMILG00000000764.1
contig_18	.	CDS	12901111	12901332	.	-	0	ID=PMILG00000000764.1-cds9;Parent=PMILG00000000764.1
contig_18	.	CDS	12902387	12902452	.	-	0	ID=PMILG00000000764.1-cds10;Parent=PMILG00000000764.1
contig_18	.	five_prime_UTR	12902453	12902580	.	-	.	ID=PMILG00000000764.1-five_prime_utr1;Parent=PMILG00000000764.1
contig_18	.	three_prime_UTR	12897888	12897938	.	-	.	ID=PMILG00000000764.1-three_prime_utr1;Parent=PMILG00000000764.1
contig_18	AUGUSTUS	gene	12904706	12910385	.	-	.	ID=PMILG00000000765;Name=contig_18.g24307.t1
contig_18	AUGUSTUS	mRNA	12904706	12910385	.	-	.	ID=PMILG00000000765.1;Parent=PMILG00000000765;Name=contig_18.g24307.t1
contig_18	AUGUSTUS	exon	12904706	12905085	.	-	.	ID=PMILG00000000765.1-exon1;Parent=PMILG00000000765.1
contig_18	AUGUSTUS	exon	12907011	12907193	.	-	.	ID=PMILG00000000765.1-exon2;Parent=PMILG00000000765.1
contig_18	AUGUSTUS	exon	12910090	12910227	.	-	.	ID=PMILG00000000765.1-exon3;Parent=PMILG00000000765.1
contig_18	AUGUSTUS	exon	12910376	12910385	.	-	.	ID=PMILG00000000765.1-exon4;Parent=PMILG00000000765.1
contig_18	AUGUSTUS	CDS	12904706	12905085	.	-	2	ID=PMILG00000000765.1-cds1;Parent=PMILG00000000765.1
contig_18	AUGUSTUS	CDS	12907011	12907193	.	-	2	ID=PMILG00000000765.1-cds2;Parent=PMILG00000000765.1
contig_18	AUGUSTUS	CDS	12910090	12910227	.	-	2	ID=PMILG00000000765.1-cds3;Parent=PMILG00000000765.1
contig_18	AUGUSTUS	CDS	12910376	12910385	.	-	0	ID=PMILG00000000765.1-cds4;Parent=PMILG00000000765.1
contig_18	AUGUSTUS	gene	12946638	12969026	.	-	.	ID=PMILG00000000766;Name=contig_18.g24308.t1
contig_18	AUGUSTUS	mRNA	12946638	12969026	.	-	.	ID=PMILG00000000766.1;Parent=PMILG00000000766;Name=contig_18.g24308.t1
contig_18	AUGUSTUS	exon	12946638	12946678	.	-	.	ID=PMILG00000000766.1-exon1;Parent=PMILG00000000766.1
contig_18	AUGUSTUS	exon	12949632	12949775	.	-	.	ID=PMILG00000000766.1-exon2;Parent=PMILG00000000766.1
contig_18	AUGUSTUS	exon	12963366	12963518	.	-	.	ID=PMILG00000000766.1-exon3;Parent=PMILG00000000766.1
contig_18	AUGUSTUS	exon	12966732	12966855	.	-	.	ID=PMILG00000000766.1-exon4;Parent=PMILG00000000766.1
contig_18	AUGUSTUS	exon	12968760	12969026	.	-	.	ID=PMILG00000000766.1-exon5;Parent=PMILG00000000766.1
contig_18	AUGUSTUS	CDS	12946638	12946678	.	-	2	ID=PMILG00000000766.1-cds1;Parent=PMILG00000000766.1
contig_18	AUGUSTUS	CDS	12949632	12949775	.	-	2	ID=PMILG00000000766.1-cds2;Parent=PMILG00000000766.1
contig_18	AUGUSTUS	CDS	12963366	12963518	.	-	2	ID=PMILG00000000766.1-cds3;Parent=PMILG00000000766.1
contig_18	AUGUSTUS	CDS	12966732	12966855	.	-	0	ID=PMILG00000000766.1-cds4;Parent=PMILG00000000766.1
contig_18	AUGUSTUS	CDS	12968760	12969026	.	-	0	ID=PMILG00000000766.1-cds5;Parent=PMILG00000000766.1
contig_18	.	gene	12995044	12999514	.	+	.	ID=PMILG00000000767;Name=contig_18.g24309.t1
contig_18	.	mRNA	12995044	12999514	.	+	.	ID=PMILG00000000767.1;Parent=PMILG00000000767;Name=contig_18.g24309.t1
contig_18	.	exon	12995044	12995155	.	+	.	ID=PMILG00000000767.1-exon1;Parent=PMILG00000000767.1
contig_18	.	exon	12995352	12995460	.	+	.	ID=PMILG00000000767.1-exon2;Parent=PMILG00000000767.1
contig_18	.	exon	12995562	12995680	.	+	.	ID=PMILG00000000767.1-exon3;Parent=PMILG00000000767.1
contig_18	.	exon	12997446	12997580	.	+	.	ID=PMILG00000000767.1-exon4;Parent=PMILG00000000767.1
contig_18	.	exon	12997859	12998040	.	+	.	ID=PMILG00000000767.1-exon5;Parent=PMILG00000000767.1
contig_18	.	exon	12998452	12999514	.	+	.	ID=PMILG00000000767.1-exon6;Parent=PMILG00000000767.1
contig_18	.	CDS	12995077	12995155	.	+	0	ID=PMILG00000000767.1-cds1;Parent=PMILG00000000767.1
contig_18	.	CDS	12995352	12995460	.	+	2	ID=PMILG00000000767.1-cds2;Parent=PMILG00000000767.1
contig_18	.	CDS	12995562	12995680	.	+	1	ID=PMILG00000000767.1-cds3;Parent=PMILG00000000767.1
contig_18	.	CDS	12997446	12997580	.	+	2	ID=PMILG00000000767.1-cds4;Parent=PMILG00000000767.1
contig_18	.	CDS	12997859	12998040	.	+	2	ID=PMILG00000000767.1-cds5;Parent=PMILG00000000767.1
contig_18	.	CDS	12998452	12998673	.	+	0	ID=PMILG00000000767.1-cds6;Parent=PMILG00000000767.1
contig_18	.	five_prime_UTR	12995044	12995076	.	+	.	ID=PMILG00000000767.1-five_prime_utr1;Parent=PMILG00000000767.1
contig_18	.	three_prime_UTR	12998674	12999514	.	+	.	ID=PMILG00000000767.1-three_prime_utr1;Parent=PMILG00000000767.1
contig_18	AUGUSTUS	gene	13076008	13079650	.	+	.	ID=PMILG00000000768;Name=contig_18.g24310.t1
contig_18	AUGUSTUS	mRNA	13076008	13079650	.	+	.	ID=PMILG00000000768.1;Parent=PMILG00000000768;Name=contig_18.g24310.t1
contig_18	AUGUSTUS	exon	13076008	13076632	.	+	.	ID=PMILG00000000768.1-exon1;Parent=PMILG00000000768.1
contig_18	AUGUSTUS	exon	13078869	13079650	.	+	.	ID=PMILG00000000768.1-exon2;Parent=PMILG00000000768.1
contig_18	AUGUSTUS	CDS	13076008	13076632	.	+	0	ID=PMILG00000000768.1-cds1;Parent=PMILG00000000768.1
contig_18	AUGUSTUS	CDS	13078869	13079650	.	+	2	ID=PMILG00000000768.1-cds2;Parent=PMILG00000000768.1
contig_18	.	gene	13190925	13205578	.	-	.	ID=PMILG00000000769;Name=contig_18.g24311.t1
contig_18	.	mRNA	13190925	13205578	.	-	.	ID=PMILG00000000769.1;Parent=PMILG00000000769;Name=contig_18.g24311.t1
contig_18	.	exon	13190925	13191765	.	-	.	ID=PMILG00000000769.1-exon1;Parent=PMILG00000000769.1
contig_18	.	exon	13193691	13193902	.	-	.	ID=PMILG00000000769.1-exon2;Parent=PMILG00000000769.1
contig_18	.	exon	13194237	13194427	.	-	.	ID=PMILG00000000769.1-exon3;Parent=PMILG00000000769.1
contig_18	.	exon	13195798	13195940	.	-	.	ID=PMILG00000000769.1-exon4;Parent=PMILG00000000769.1
contig_18	.	exon	13197389	13197558	.	-	.	ID=PMILG00000000769.1-exon5;Parent=PMILG00000000769.1
contig_18	.	exon	13197666	13197824	.	-	.	ID=PMILG00000000769.1-exon6;Parent=PMILG00000000769.1
contig_18	.	exon	13197941	13198043	.	-	.	ID=PMILG00000000769.1-exon7;Parent=PMILG00000000769.1
contig_18	.	exon	13198262	13198393	.	-	.	ID=PMILG00000000769.1-exon8;Parent=PMILG00000000769.1
contig_18	.	exon	13198493	13198609	.	-	.	ID=PMILG00000000769.1-exon9;Parent=PMILG00000000769.1
contig_18	.	exon	13201699	13201815	.	-	.	ID=PMILG00000000769.1-exon10;Parent=PMILG00000000769.1
contig_18	.	exon	13201916	13201993	.	-	.	ID=PMILG00000000769.1-exon11;Parent=PMILG00000000769.1
contig_18	.	exon	13203255	13203872	.	-	.	ID=PMILG00000000769.1-exon12;Parent=PMILG00000000769.1
contig_18	.	exon	13203997	13204095	.	-	.	ID=PMILG00000000769.1-exon13;Parent=PMILG00000000769.1
contig_18	.	exon	13204184	13204239	.	-	.	ID=PMILG00000000769.1-exon14;Parent=PMILG00000000769.1
contig_18	.	exon	13204444	13205578	.	-	.	ID=PMILG00000000769.1-exon15;Parent=PMILG00000000769.1
contig_18	.	CDS	13191640	13191765	.	-	0	ID=PMILG00000000769.1-cds1;Parent=PMILG00000000769.1
contig_18	.	CDS	13193691	13193902	.	-	2	ID=PMILG00000000769.1-cds2;Parent=PMILG00000000769.1
contig_18	.	CDS	13194237	13194427	.	-	1	ID=PMILG00000000769.1-cds3;Parent=PMILG00000000769.1
contig_18	.	CDS	13195798	13195940	.	-	0	ID=PMILG00000000769.1-cds4;Parent=PMILG00000000769.1
contig_18	.	CDS	13197389	13197558	.	-	2	ID=PMILG00000000769.1-cds5;Parent=PMILG00000000769.1
contig_18	.	CDS	13197666	13197824	.	-	2	ID=PMILG00000000769.1-cds6;Parent=PMILG00000000769.1
contig_18	.	CDS	13197941	13198043	.	-	0	ID=PMILG00000000769.1-cds7;Parent=PMILG00000000769.1
contig_18	.	CDS	13198262	13198393	.	-	0	ID=PMILG00000000769.1-cds8;Parent=PMILG00000000769.1
contig_18	.	CDS	13198493	13198609	.	-	0	ID=PMILG00000000769.1-cds9;Parent=PMILG00000000769.1
contig_18	.	CDS	13201699	13201815	.	-	0	ID=PMILG00000000769.1-cds10;Parent=PMILG00000000769.1
contig_18	.	CDS	13201916	13201993	.	-	0	ID=PMILG00000000769.1-cds11;Parent=PMILG00000000769.1
contig_18	.	CDS	13203255	13203872	.	-	0	ID=PMILG00000000769.1-cds12;Parent=PMILG00000000769.1
contig_18	.	CDS	13203997	13204095	.	-	0	ID=PMILG00000000769.1-cds13;Parent=PMILG00000000769.1
contig_18	.	CDS	13204184	13204239	.	-	2	ID=PMILG00000000769.1-cds14;Parent=PMILG00000000769.1
contig_18	.	CDS	13204444	13204585	.	-	0	ID=PMILG00000000769.1-cds15;Parent=PMILG00000000769.1
contig_18	.	five_prime_UTR	13204586	13205578	.	-	.	ID=PMILG00000000769.1-five_prime_utr1;Parent=PMILG00000000769.1
contig_18	.	three_prime_UTR	13190925	13191639	.	-	.	ID=PMILG00000000769.1-three_prime_utr1;Parent=PMILG00000000769.1
contig_18	.	gene	13205828	13208360	.	-	.	ID=PMILG00000000770;Name=contig_18.g24312.t1
contig_18	.	mRNA	13205828	13208360	.	-	.	ID=PMILG00000000770.1;Parent=PMILG00000000770;Name=contig_18.g24312.t1
contig_18	.	exon	13205828	13206586	.	-	.	ID=PMILG00000000770.1-exon1;Parent=PMILG00000000770.1
contig_18	.	exon	13206688	13206808	.	-	.	ID=PMILG00000000770.1-exon2;Parent=PMILG00000000770.1
contig_18	.	exon	13207686	13207773	.	-	.	ID=PMILG00000000770.1-exon3;Parent=PMILG00000000770.1
contig_18	.	exon	13208227	13208360	.	-	.	ID=PMILG00000000770.1-exon4;Parent=PMILG00000000770.1
contig_18	.	CDS	13206484	13206586	.	-	1	ID=PMILG00000000770.1-cds1;Parent=PMILG00000000770.1
contig_18	.	CDS	13206688	13206808	.	-	2	ID=PMILG00000000770.1-cds2;Parent=PMILG00000000770.1
contig_18	.	CDS	13207686	13207773	.	-	0	ID=PMILG00000000770.1-cds3;Parent=PMILG00000000770.1
contig_18	.	CDS	13208227	13208229	.	-	0	ID=PMILG00000000770.1-cds4;Parent=PMILG00000000770.1
contig_18	.	five_prime_UTR	13208230	13208360	.	-	.	ID=PMILG00000000770.1-five_prime_utr1;Parent=PMILG00000000770.1
contig_18	.	three_prime_UTR	13205828	13206483	.	-	.	ID=PMILG00000000770.1-three_prime_utr1;Parent=PMILG00000000770.1
contig_18	AUGUSTUS	gene	13209317	13214947	.	-	.	ID=PMILG00000000771;Name=contig_18.g24313.t1
contig_18	AUGUSTUS	mRNA	13209317	13214947	.	-	.	ID=PMILG00000000771.1;Parent=PMILG00000000771;Name=contig_18.g24313.t1
contig_18	AUGUSTUS	exon	13209317	13209640	.	-	.	ID=PMILG00000000771.1-exon1;Parent=PMILG00000000771.1
contig_18	AUGUSTUS	exon	13210905	13210983	.	-	.	ID=PMILG00000000771.1-exon2;Parent=PMILG00000000771.1
contig_18	AUGUSTUS	exon	13211081	13211228	.	-	.	ID=PMILG00000000771.1-exon3;Parent=PMILG00000000771.1
contig_18	AUGUSTUS	exon	13211694	13211774	.	-	.	ID=PMILG00000000771.1-exon4;Parent=PMILG00000000771.1
contig_18	AUGUSTUS	exon	13211860	13212010	.	-	.	ID=PMILG00000000771.1-exon5;Parent=PMILG00000000771.1
contig_18	AUGUSTUS	exon	13212098	13212274	.	-	.	ID=PMILG00000000771.1-exon6;Parent=PMILG00000000771.1
contig_18	AUGUSTUS	exon	13212999	13213313	.	-	.	ID=PMILG00000000771.1-exon7;Parent=PMILG00000000771.1
contig_18	AUGUSTUS	exon	13213429	13213583	.	-	.	ID=PMILG00000000771.1-exon8;Parent=PMILG00000000771.1
contig_18	AUGUSTUS	exon	13213805	13213907	.	-	.	ID=PMILG00000000771.1-exon9;Parent=PMILG00000000771.1
contig_18	AUGUSTUS	exon	13214019	13214079	.	-	.	ID=PMILG00000000771.1-exon10;Parent=PMILG00000000771.1
contig_18	AUGUSTUS	exon	13214458	13214567	.	-	.	ID=PMILG00000000771.1-exon11;Parent=PMILG00000000771.1
contig_18	AUGUSTUS	exon	13214891	13214947	.	-	.	ID=PMILG00000000771.1-exon12;Parent=PMILG00000000771.1
contig_18	AUGUSTUS	CDS	13209317	13209640	.	-	0	ID=PMILG00000000771.1-cds1;Parent=PMILG00000000771.1
contig_18	AUGUSTUS	CDS	13210905	13210983	.	-	1	ID=PMILG00000000771.1-cds2;Parent=PMILG00000000771.1
contig_18	AUGUSTUS	CDS	13211081	13211228	.	-	2	ID=PMILG00000000771.1-cds3;Parent=PMILG00000000771.1
contig_18	AUGUSTUS	CDS	13211694	13211774	.	-	2	ID=PMILG00000000771.1-cds4;Parent=PMILG00000000771.1
contig_18	AUGUSTUS	CDS	13211860	13212010	.	-	0	ID=PMILG00000000771.1-cds5;Parent=PMILG00000000771.1
contig_18	AUGUSTUS	CDS	13212098	13212274	.	-	0	ID=PMILG00000000771.1-cds6;Parent=PMILG00000000771.1
contig_18	AUGUSTUS	CDS	13212999	13213313	.	-	0	ID=PMILG00000000771.1-cds7;Parent=PMILG00000000771.1
contig_18	AUGUSTUS	CDS	13213429	13213583	.	-	2	ID=PMILG00000000771.1-cds8;Parent=PMILG00000000771.1
contig_18	AUGUSTUS	CDS	13213805	13213907	.	-	0	ID=PMILG00000000771.1-cds9;Parent=PMILG00000000771.1
contig_18	AUGUSTUS	CDS	13214019	13214079	.	-	1	ID=PMILG00000000771.1-cds10;Parent=PMILG00000000771.1
contig_18	AUGUSTUS	CDS	13214458	13214567	.	-	0	ID=PMILG00000000771.1-cds11;Parent=PMILG00000000771.1
contig_18	AUGUSTUS	CDS	13214891	13214947	.	-	0	ID=PMILG00000000771.1-cds12;Parent=PMILG00000000771.1
contig_18	.	gene	13219552	13224430	.	-	.	ID=PMILG00000000772;Name=contig_18.g24314.t1
contig_18	.	mRNA	13219552	13224430	.	-	.	ID=PMILG00000000772.1;Parent=PMILG00000000772;Name=contig_18.g24314.t1
contig_18	.	exon	13219552	13221140	.	-	.	ID=PMILG00000000772.1-exon1;Parent=PMILG00000000772.1
contig_18	.	exon	13224362	13224430	.	-	.	ID=PMILG00000000772.1-exon2;Parent=PMILG00000000772.1
contig_18	.	CDS	13220739	13221089	.	-	0	ID=PMILG00000000772.1-cds1;Parent=PMILG00000000772.1
contig_18	.	five_prime_UTR	13221090	13221140	.	-	.	ID=PMILG00000000772.1-five_prime_utr1;Parent=PMILG00000000772.1
contig_18	.	five_prime_UTR	13224362	13224430	.	-	.	ID=PMILG00000000772.1-five_prime_utr2;Parent=PMILG00000000772.1
contig_18	.	three_prime_UTR	13219552	13220738	.	-	.	ID=PMILG00000000772.1-three_prime_utr1;Parent=PMILG00000000772.1
contig_18	AUGUSTUS	gene	13293436	13314289	.	+	.	ID=PMILG00000000773;Name=contig_18.g24315.t1
contig_18	AUGUSTUS	mRNA	13293436	13314289	.	+	.	ID=PMILG00000000773.1;Parent=PMILG00000000773;Name=contig_18.g24315.t1
contig_18	AUGUSTUS	exon	13293436	13293846	.	+	.	ID=PMILG00000000773.1-exon1;Parent=PMILG00000000773.1
contig_18	AUGUSTUS	exon	13300212	13300312	.	+	.	ID=PMILG00000000773.1-exon2;Parent=PMILG00000000773.1
contig_18	AUGUSTUS	exon	13301965	13302034	.	+	.	ID=PMILG00000000773.1-exon3;Parent=PMILG00000000773.1
contig_18	AUGUSTUS	exon	13309169	13309215	.	+	.	ID=PMILG00000000773.1-exon4;Parent=PMILG00000000773.1
contig_18	AUGUSTUS	exon	13311269	13311419	.	+	.	ID=PMILG00000000773.1-exon5;Parent=PMILG00000000773.1
contig_18	AUGUSTUS	exon	13311888	13312019	.	+	.	ID=PMILG00000000773.1-exon6;Parent=PMILG00000000773.1
contig_18	AUGUSTUS	exon	13313456	13313638	.	+	.	ID=PMILG00000000773.1-exon7;Parent=PMILG00000000773.1
contig_18	AUGUSTUS	exon	13313734	13313829	.	+	.	ID=PMILG00000000773.1-exon8;Parent=PMILG00000000773.1
contig_18	AUGUSTUS	exon	13314173	13314289	.	+	.	ID=PMILG00000000773.1-exon9;Parent=PMILG00000000773.1
contig_18	AUGUSTUS	CDS	13293436	13293846	.	+	0	ID=PMILG00000000773.1-cds1;Parent=PMILG00000000773.1
contig_18	AUGUSTUS	CDS	13300212	13300312	.	+	0	ID=PMILG00000000773.1-cds2;Parent=PMILG00000000773.1
contig_18	AUGUSTUS	CDS	13301965	13302034	.	+	1	ID=PMILG00000000773.1-cds3;Parent=PMILG00000000773.1
contig_18	AUGUSTUS	CDS	13309169	13309215	.	+	0	ID=PMILG00000000773.1-cds4;Parent=PMILG00000000773.1
contig_18	AUGUSTUS	CDS	13311269	13311419	.	+	1	ID=PMILG00000000773.1-cds5;Parent=PMILG00000000773.1
contig_18	AUGUSTUS	CDS	13311888	13312019	.	+	0	ID=PMILG00000000773.1-cds6;Parent=PMILG00000000773.1
contig_18	AUGUSTUS	CDS	13313456	13313638	.	+	0	ID=PMILG00000000773.1-cds7;Parent=PMILG00000000773.1
contig_18	AUGUSTUS	CDS	13313734	13313829	.	+	0	ID=PMILG00000000773.1-cds8;Parent=PMILG00000000773.1
contig_18	AUGUSTUS	CDS	13314173	13314289	.	+	0	ID=PMILG00000000773.1-cds9;Parent=PMILG00000000773.1
contig_18	.	gene	13318271	13330116	.	+	.	ID=PMILG00000000774;Name=contig_18.g24316.t1
contig_18	.	mRNA	13318271	13330116	.	+	.	ID=PMILG00000000774.1;Parent=PMILG00000000774;Name=contig_18.g24316.t1
contig_18	.	exon	13318271	13318745	.	+	.	ID=PMILG00000000774.1-exon1;Parent=PMILG00000000774.1
contig_18	.	exon	13319279	13319316	.	+	.	ID=PMILG00000000774.1-exon2;Parent=PMILG00000000774.1
contig_18	.	exon	13323314	13323431	.	+	.	ID=PMILG00000000774.1-exon3;Parent=PMILG00000000774.1
contig_18	.	exon	13323946	13324031	.	+	.	ID=PMILG00000000774.1-exon4;Parent=PMILG00000000774.1
contig_18	.	exon	13324312	13324440	.	+	.	ID=PMILG00000000774.1-exon5;Parent=PMILG00000000774.1
contig_18	.	exon	13325502	13325599	.	+	.	ID=PMILG00000000774.1-exon6;Parent=PMILG00000000774.1
contig_18	.	exon	13326389	13326499	.	+	.	ID=PMILG00000000774.1-exon7;Parent=PMILG00000000774.1
contig_18	.	exon	13326648	13326829	.	+	.	ID=PMILG00000000774.1-exon8;Parent=PMILG00000000774.1
contig_18	.	exon	13327210	13327336	.	+	.	ID=PMILG00000000774.1-exon9;Parent=PMILG00000000774.1
contig_18	.	exon	13327593	13327768	.	+	.	ID=PMILG00000000774.1-exon10;Parent=PMILG00000000774.1
contig_18	.	exon	13327919	13328042	.	+	.	ID=PMILG00000000774.1-exon11;Parent=PMILG00000000774.1
contig_18	.	exon	13328321	13328513	.	+	.	ID=PMILG00000000774.1-exon12;Parent=PMILG00000000774.1
contig_18	.	exon	13328622	13328785	.	+	.	ID=PMILG00000000774.1-exon13;Parent=PMILG00000000774.1
contig_18	.	exon	13329664	13330116	.	+	.	ID=PMILG00000000774.1-exon14;Parent=PMILG00000000774.1
contig_18	.	CDS	13318271	13318745	.	+	0	ID=PMILG00000000774.1-cds1;Parent=PMILG00000000774.1
contig_18	.	CDS	13319279	13319316	.	+	2	ID=PMILG00000000774.1-cds2;Parent=PMILG00000000774.1
contig_18	.	CDS	13323314	13323431	.	+	0	ID=PMILG00000000774.1-cds3;Parent=PMILG00000000774.1
contig_18	.	CDS	13323946	13324031	.	+	2	ID=PMILG00000000774.1-cds4;Parent=PMILG00000000774.1
contig_18	.	CDS	13324312	13324440	.	+	0	ID=PMILG00000000774.1-cds5;Parent=PMILG00000000774.1
contig_18	.	CDS	13325502	13325599	.	+	0	ID=PMILG00000000774.1-cds6;Parent=PMILG00000000774.1
contig_18	.	CDS	13326389	13326499	.	+	1	ID=PMILG00000000774.1-cds7;Parent=PMILG00000000774.1
contig_18	.	CDS	13326648	13326829	.	+	1	ID=PMILG00000000774.1-cds8;Parent=PMILG00000000774.1
contig_18	.	CDS	13327210	13327336	.	+	2	ID=PMILG00000000774.1-cds9;Parent=PMILG00000000774.1
contig_18	.	CDS	13327593	13327768	.	+	1	ID=PMILG00000000774.1-cds10;Parent=PMILG00000000774.1
contig_18	.	CDS	13327919	13328042	.	+	2	ID=PMILG00000000774.1-cds11;Parent=PMILG00000000774.1
contig_18	.	CDS	13328321	13328513	.	+	1	ID=PMILG00000000774.1-cds12;Parent=PMILG00000000774.1
contig_18	.	CDS	13328622	13328785	.	+	0	ID=PMILG00000000774.1-cds13;Parent=PMILG00000000774.1
contig_18	.	CDS	13329664	13329874	.	+	1	ID=PMILG00000000774.1-cds14;Parent=PMILG00000000774.1
contig_18	.	three_prime_UTR	13329875	13330116	.	+	.	ID=PMILG00000000774.1-three_prime_utr1;Parent=PMILG00000000774.1
contig_18	.	gene	13330295	13335173	.	-	.	ID=PMILG00000000775;Name=MERGED: contig_18.g24317.t1
contig_18	.	mRNA	13330295	13335173	.	-	.	ID=PMILG00000000775.1;Parent=PMILG00000000775;Name=MERGED: contig_18.g24317.t1
contig_18	.	exon	13330295	13331322	.	-	.	ID=PMILG00000000775.1-exon1;Parent=PMILG00000000775.1
contig_18	.	exon	13331468	13331578	.	-	.	ID=PMILG00000000775.1-exon2;Parent=PMILG00000000775.1
contig_18	.	exon	13331982	13332136	.	-	.	ID=PMILG00000000775.1-exon3;Parent=PMILG00000000775.1
contig_18	.	exon	13332564	13332686	.	-	.	ID=PMILG00000000775.1-exon4;Parent=PMILG00000000775.1
contig_18	.	exon	13332772	13332915	.	-	.	ID=PMILG00000000775.1-exon5;Parent=PMILG00000000775.1
contig_18	.	exon	13333002	13333119	.	-	.	ID=PMILG00000000775.1-exon6;Parent=PMILG00000000775.1
contig_18	.	exon	13333236	13333417	.	-	.	ID=PMILG00000000775.1-exon7;Parent=PMILG00000000775.1
contig_18	.	exon	13333595	13333729	.	-	.	ID=PMILG00000000775.1-exon8;Parent=PMILG00000000775.1
contig_18	.	exon	13334878	13335025	.	-	.	ID=PMILG00000000775.1-exon9;Parent=PMILG00000000775.1
contig_18	.	exon	13335171	13335173	.	-	.	ID=PMILG00000000775.1-exon10;Parent=PMILG00000000775.1
contig_18	.	CDS	13331152	13331322	.	-	0	ID=PMILG00000000775.1-cds1;Parent=PMILG00000000775.1
contig_18	.	CDS	13331468	13331578	.	-	0	ID=PMILG00000000775.1-cds2;Parent=PMILG00000000775.1
contig_18	.	CDS	13331982	13332136	.	-	2	ID=PMILG00000000775.1-cds3;Parent=PMILG00000000775.1
contig_18	.	CDS	13332564	13332686	.	-	2	ID=PMILG00000000775.1-cds4;Parent=PMILG00000000775.1
contig_18	.	CDS	13332772	13332915	.	-	2	ID=PMILG00000000775.1-cds5;Parent=PMILG00000000775.1
contig_18	.	CDS	13333002	13333119	.	-	0	ID=PMILG00000000775.1-cds6;Parent=PMILG00000000775.1
contig_18	.	CDS	13333236	13333417	.	-	2	ID=PMILG00000000775.1-cds7;Parent=PMILG00000000775.1
contig_18	.	CDS	13333595	13333729	.	-	2	ID=PMILG00000000775.1-cds8;Parent=PMILG00000000775.1
contig_18	.	CDS	13334878	13335025	.	-	0	ID=PMILG00000000775.1-cds9;Parent=PMILG00000000775.1
contig_18	.	CDS	13335171	13335173	.	-	0	ID=PMILG00000000775.1-cds10;Parent=PMILG00000000775.1
contig_18	.	three_prime_UTR	13330295	13331151	.	-	.	ID=PMILG00000000775.1-three_prime_utr1;Parent=PMILG00000000775.1
contig_18	.	gene	13335847	13342553	.	-	.	ID=PMILG00000000776;Name=contig_18.g24319.t1
contig_18	.	mRNA	13335847	13342553	.	-	.	ID=PMILG00000000776.1;Parent=PMILG00000000776;Name=contig_18.g24319.t1
contig_18	.	exon	13335847	13337058	.	-	.	ID=PMILG00000000776.1-exon1;Parent=PMILG00000000776.1
contig_18	.	exon	13337177	13337331	.	-	.	ID=PMILG00000000776.1-exon2;Parent=PMILG00000000776.1
contig_18	.	exon	13339678	13339856	.	-	.	ID=PMILG00000000776.1-exon3;Parent=PMILG00000000776.1
contig_18	.	exon	13341208	13341335	.	-	.	ID=PMILG00000000776.1-exon4;Parent=PMILG00000000776.1
contig_18	.	exon	13341500	13341558	.	-	.	ID=PMILG00000000776.1-exon5;Parent=PMILG00000000776.1
contig_18	.	exon	13341644	13341699	.	-	.	ID=PMILG00000000776.1-exon6;Parent=PMILG00000000776.1
contig_18	.	exon	13341808	13341845	.	-	.	ID=PMILG00000000776.1-exon7;Parent=PMILG00000000776.1
contig_18	.	exon	13342402	13342553	.	-	.	ID=PMILG00000000776.1-exon8;Parent=PMILG00000000776.1
contig_18	.	CDS	13336400	13337058	.	-	2	ID=PMILG00000000776.1-cds1;Parent=PMILG00000000776.1
contig_18	.	CDS	13337177	13337331	.	-	1	ID=PMILG00000000776.1-cds2;Parent=PMILG00000000776.1
contig_18	.	CDS	13339678	13339856	.	-	0	ID=PMILG00000000776.1-cds3;Parent=PMILG00000000776.1
contig_18	.	CDS	13341208	13341335	.	-	2	ID=PMILG00000000776.1-cds4;Parent=PMILG00000000776.1
contig_18	.	CDS	13341500	13341558	.	-	1	ID=PMILG00000000776.1-cds5;Parent=PMILG00000000776.1
contig_18	.	CDS	13341644	13341699	.	-	0	ID=PMILG00000000776.1-cds6;Parent=PMILG00000000776.1
contig_18	.	CDS	13341808	13341837	.	-	0	ID=PMILG00000000776.1-cds7;Parent=PMILG00000000776.1
contig_18	.	five_prime_UTR	13341838	13341845	.	-	.	ID=PMILG00000000776.1-five_prime_utr1;Parent=PMILG00000000776.1
contig_18	.	five_prime_UTR	13342402	13342553	.	-	.	ID=PMILG00000000776.1-five_prime_utr2;Parent=PMILG00000000776.1
contig_18	.	three_prime_UTR	13335847	13336399	.	-	.	ID=PMILG00000000776.1-three_prime_utr1;Parent=PMILG00000000776.1
contig_18	.	gene	13345355	13349489	.	+	.	ID=PMILG00000000777;Name=contig_18.g24320.t1
contig_18	.	mRNA	13345355	13349489	.	+	.	ID=PMILG00000000777.1;Parent=PMILG00000000777;Name=contig_18.g24320.t1
contig_18	.	exon	13345355	13345449	.	+	.	ID=PMILG00000000777.1-exon1;Parent=PMILG00000000777.1
contig_18	.	exon	13346077	13346282	.	+	.	ID=PMILG00000000777.1-exon2;Parent=PMILG00000000777.1
contig_18	.	exon	13346524	13346640	.	+	.	ID=PMILG00000000777.1-exon3;Parent=PMILG00000000777.1
contig_18	.	exon	13347107	13347286	.	+	.	ID=PMILG00000000777.1-exon4;Parent=PMILG00000000777.1
contig_18	.	exon	13347375	13347487	.	+	.	ID=PMILG00000000777.1-exon5;Parent=PMILG00000000777.1
contig_18	.	exon	13349240	13349489	.	+	.	ID=PMILG00000000777.1-exon6;Parent=PMILG00000000777.1
contig_18	.	CDS	13345415	13345449	.	+	0	ID=PMILG00000000777.1-cds1;Parent=PMILG00000000777.1
contig_18	.	CDS	13346077	13346282	.	+	1	ID=PMILG00000000777.1-cds2;Parent=PMILG00000000777.1
contig_18	.	CDS	13346524	13346640	.	+	2	ID=PMILG00000000777.1-cds3;Parent=PMILG00000000777.1
contig_18	.	CDS	13347107	13347286	.	+	2	ID=PMILG00000000777.1-cds4;Parent=PMILG00000000777.1
contig_18	.	CDS	13347375	13347487	.	+	2	ID=PMILG00000000777.1-cds5;Parent=PMILG00000000777.1
contig_18	.	CDS	13349240	13349242	.	+	0	ID=PMILG00000000777.1-cds6;Parent=PMILG00000000777.1
contig_18	.	five_prime_UTR	13345355	13345414	.	+	.	ID=PMILG00000000777.1-five_prime_utr1;Parent=PMILG00000000777.1
contig_18	.	three_prime_UTR	13349243	13349489	.	+	.	ID=PMILG00000000777.1-three_prime_utr1;Parent=PMILG00000000777.1
contig_18	.	gene	13374412	13421251	.	-	.	ID=PMILG00000000778;Name=MERGED: contig_18.g24321.t1
contig_18	.	mRNA	13374412	13421251	.	-	.	ID=PMILG00000000778.1;Parent=PMILG00000000778;Name=MERGED: contig_18.g24321.t1
contig_18	.	exon	13374412	13375155	.	-	.	ID=PMILG00000000778.1-exon1;Parent=PMILG00000000778.1
contig_18	.	exon	13376792	13376914	.	-	.	ID=PMILG00000000778.1-exon2;Parent=PMILG00000000778.1
contig_18	.	exon	13377015	13377176	.	-	.	ID=PMILG00000000778.1-exon3;Parent=PMILG00000000778.1
contig_18	.	exon	13378044	13378073	.	-	.	ID=PMILG00000000778.1-exon4;Parent=PMILG00000000778.1
contig_18	.	exon	13378392	13378471	.	-	.	ID=PMILG00000000778.1-exon5;Parent=PMILG00000000778.1
contig_18	.	exon	13384103	13384211	.	-	.	ID=PMILG00000000778.1-exon6;Parent=PMILG00000000778.1
contig_18	.	exon	13388724	13388960	.	-	.	ID=PMILG00000000778.1-exon7;Parent=PMILG00000000778.1
contig_18	.	exon	13394332	13394490	.	-	.	ID=PMILG00000000778.1-exon8;Parent=PMILG00000000778.1
contig_18	.	exon	13395487	13395558	.	-	.	ID=PMILG00000000778.1-exon9;Parent=PMILG00000000778.1
contig_18	.	exon	13397015	13397368	.	-	.	ID=PMILG00000000778.1-exon10;Parent=PMILG00000000778.1
contig_18	.	exon	13397526	13397637	.	-	.	ID=PMILG00000000778.1-exon11;Parent=PMILG00000000778.1
contig_18	.	exon	13398442	13398557	.	-	.	ID=PMILG00000000778.1-exon12;Parent=PMILG00000000778.1
contig_18	.	exon	13398680	13400989	.	-	.	ID=PMILG00000000778.1-exon13;Parent=PMILG00000000778.1
contig_18	.	exon	13401586	13401774	.	-	.	ID=PMILG00000000778.1-exon14;Parent=PMILG00000000778.1
contig_18	.	exon	13402356	13402463	.	-	.	ID=PMILG00000000778.1-exon15;Parent=PMILG00000000778.1
contig_18	.	exon	13403033	13403220	.	-	.	ID=PMILG00000000778.1-exon16;Parent=PMILG00000000778.1
contig_18	.	exon	13403339	13403456	.	-	.	ID=PMILG00000000778.1-exon17;Parent=PMILG00000000778.1
contig_18	.	exon	13404446	13404544	.	-	.	ID=PMILG00000000778.1-exon18;Parent=PMILG00000000778.1
contig_18	.	exon	13404768	13405013	.	-	.	ID=PMILG00000000778.1-exon19;Parent=PMILG00000000778.1
contig_18	.	exon	13409835	13409903	.	-	.	ID=PMILG00000000778.1-exon20;Parent=PMILG00000000778.1
contig_18	.	exon	13411302	13411496	.	-	.	ID=PMILG00000000778.1-exon21;Parent=PMILG00000000778.1
contig_18	.	exon	13421170	13421251	.	-	.	ID=PMILG00000000778.1-exon22;Parent=PMILG00000000778.1
contig_18	.	CDS	13375040	13375155	.	-	2	ID=PMILG00000000778.1-cds1;Parent=PMILG00000000778.1
contig_18	.	CDS	13376792	13376914	.	-	2	ID=PMILG00000000778.1-cds2;Parent=PMILG00000000778.1
contig_18	.	CDS	13377015	13377176	.	-	2	ID=PMILG00000000778.1-cds3;Parent=PMILG00000000778.1
contig_18	.	CDS	13378044	13378073	.	-	2	ID=PMILG00000000778.1-cds4;Parent=PMILG00000000778.1
contig_18	.	CDS	13378392	13378471	.	-	1	ID=PMILG00000000778.1-cds5;Parent=PMILG00000000778.1
contig_18	.	CDS	13384103	13384211	.	-	2	ID=PMILG00000000778.1-cds6;Parent=PMILG00000000778.1
contig_18	.	CDS	13388724	13388960	.	-	2	ID=PMILG00000000778.1-cds7;Parent=PMILG00000000778.1
contig_18	.	CDS	13394332	13394490	.	-	2	ID=PMILG00000000778.1-cds8;Parent=PMILG00000000778.1
contig_18	.	CDS	13395487	13395558	.	-	2	ID=PMILG00000000778.1-cds9;Parent=PMILG00000000778.1
contig_18	.	CDS	13397015	13397368	.	-	2	ID=PMILG00000000778.1-cds10;Parent=PMILG00000000778.1
contig_18	.	CDS	13397526	13397637	.	-	0	ID=PMILG00000000778.1-cds11;Parent=PMILG00000000778.1
contig_18	.	CDS	13398442	13398557	.	-	2	ID=PMILG00000000778.1-cds12;Parent=PMILG00000000778.1
contig_18	.	CDS	13398680	13400989	.	-	2	ID=PMILG00000000778.1-cds13;Parent=PMILG00000000778.1
contig_18	.	CDS	13401586	13401774	.	-	2	ID=PMILG00000000778.1-cds14;Parent=PMILG00000000778.1
contig_18	.	CDS	13402356	13402463	.	-	2	ID=PMILG00000000778.1-cds15;Parent=PMILG00000000778.1
contig_18	.	CDS	13403033	13403220	.	-	1	ID=PMILG00000000778.1-cds16;Parent=PMILG00000000778.1
contig_18	.	CDS	13403339	13403456	.	-	2	ID=PMILG00000000778.1-cds17;Parent=PMILG00000000778.1
contig_18	.	CDS	13404446	13404544	.	-	2	ID=PMILG00000000778.1-cds18;Parent=PMILG00000000778.1
contig_18	.	CDS	13404768	13405013	.	-	2	ID=PMILG00000000778.1-cds19;Parent=PMILG00000000778.1
contig_18	.	CDS	13409835	13409903	.	-	2	ID=PMILG00000000778.1-cds20;Parent=PMILG00000000778.1
contig_18	.	CDS	13411302	13411496	.	-	2	ID=PMILG00000000778.1-cds21;Parent=PMILG00000000778.1
contig_18	.	CDS	13421170	13421242	.	-	0	ID=PMILG00000000778.1-cds22;Parent=PMILG00000000778.1
contig_18	.	five_prime_UTR	13421243	13421251	.	-	.	ID=PMILG00000000778.1-five_prime_utr1;Parent=PMILG00000000778.1
contig_18	.	three_prime_UTR	13374412	13375039	.	-	.	ID=PMILG00000000778.1-three_prime_utr1;Parent=PMILG00000000778.1
contig_18	AUGUSTUS	gene	13428836	13504339	.	+	.	ID=PMILG00000000779;Name=contig_18.g24323.t1
contig_18	AUGUSTUS	mRNA	13428836	13504339	.	+	.	ID=PMILG00000000779.1;Parent=PMILG00000000779;Name=contig_18.g24323.t1
contig_18	AUGUSTUS	exon	13428836	13428917	.	+	.	ID=PMILG00000000779.1-exon1;Parent=PMILG00000000779.1
contig_18	AUGUSTUS	exon	13439468	13439526	.	+	.	ID=PMILG00000000779.1-exon2;Parent=PMILG00000000779.1
contig_18	AUGUSTUS	exon	13457932	13458020	.	+	.	ID=PMILG00000000779.1-exon3;Parent=PMILG00000000779.1
contig_18	AUGUSTUS	exon	13471228	13471327	.	+	.	ID=PMILG00000000779.1-exon4;Parent=PMILG00000000779.1
contig_18	AUGUSTUS	exon	13474361	13474560	.	+	.	ID=PMILG00000000779.1-exon5;Parent=PMILG00000000779.1
contig_18	AUGUSTUS	exon	13489494	13489567	.	+	.	ID=PMILG00000000779.1-exon6;Parent=PMILG00000000779.1
contig_18	AUGUSTUS	exon	13489838	13489964	.	+	.	ID=PMILG00000000779.1-exon7;Parent=PMILG00000000779.1
contig_18	AUGUSTUS	exon	13490315	13490369	.	+	.	ID=PMILG00000000779.1-exon8;Parent=PMILG00000000779.1
contig_18	AUGUSTUS	exon	13491876	13492007	.	+	.	ID=PMILG00000000779.1-exon9;Parent=PMILG00000000779.1
contig_18	AUGUSTUS	exon	13494317	13494379	.	+	.	ID=PMILG00000000779.1-exon10;Parent=PMILG00000000779.1
contig_18	AUGUSTUS	exon	13496091	13496175	.	+	.	ID=PMILG00000000779.1-exon11;Parent=PMILG00000000779.1
contig_18	AUGUSTUS	exon	13496294	13496453	.	+	.	ID=PMILG00000000779.1-exon12;Parent=PMILG00000000779.1
contig_18	AUGUSTUS	exon	13497640	13497826	.	+	.	ID=PMILG00000000779.1-exon13;Parent=PMILG00000000779.1
contig_18	AUGUSTUS	exon	13499785	13499971	.	+	.	ID=PMILG00000000779.1-exon14;Parent=PMILG00000000779.1
contig_18	AUGUSTUS	exon	13500963	13501186	.	+	.	ID=PMILG00000000779.1-exon15;Parent=PMILG00000000779.1
contig_18	AUGUSTUS	exon	13502821	13502929	.	+	.	ID=PMILG00000000779.1-exon16;Parent=PMILG00000000779.1
contig_18	AUGUSTUS	exon	13503072	13503258	.	+	.	ID=PMILG00000000779.1-exon17;Parent=PMILG00000000779.1
contig_18	AUGUSTUS	exon	13503527	13503647	.	+	.	ID=PMILG00000000779.1-exon18;Parent=PMILG00000000779.1
contig_18	AUGUSTUS	exon	13504226	13504339	.	+	.	ID=PMILG00000000779.1-exon19;Parent=PMILG00000000779.1
contig_18	AUGUSTUS	CDS	13428836	13428917	.	+	0	ID=PMILG00000000779.1-cds1;Parent=PMILG00000000779.1
contig_18	AUGUSTUS	CDS	13439468	13439526	.	+	2	ID=PMILG00000000779.1-cds2;Parent=PMILG00000000779.1
contig_18	AUGUSTUS	CDS	13457932	13458020	.	+	0	ID=PMILG00000000779.1-cds3;Parent=PMILG00000000779.1
contig_18	AUGUSTUS	CDS	13471228	13471327	.	+	1	ID=PMILG00000000779.1-cds4;Parent=PMILG00000000779.1
contig_18	AUGUSTUS	CDS	13474361	13474560	.	+	0	ID=PMILG00000000779.1-cds5;Parent=PMILG00000000779.1
contig_18	AUGUSTUS	CDS	13489494	13489567	.	+	1	ID=PMILG00000000779.1-cds6;Parent=PMILG00000000779.1
contig_18	AUGUSTUS	CDS	13489838	13489964	.	+	2	ID=PMILG00000000779.1-cds7;Parent=PMILG00000000779.1
contig_18	AUGUSTUS	CDS	13490315	13490369	.	+	1	ID=PMILG00000000779.1-cds8;Parent=PMILG00000000779.1
contig_18	AUGUSTUS	CDS	13491876	13492007	.	+	0	ID=PMILG00000000779.1-cds9;Parent=PMILG00000000779.1
contig_18	AUGUSTUS	CDS	13494317	13494379	.	+	0	ID=PMILG00000000779.1-cds10;Parent=PMILG00000000779.1
contig_18	AUGUSTUS	CDS	13496091	13496175	.	+	0	ID=PMILG00000000779.1-cds11;Parent=PMILG00000000779.1
contig_18	AUGUSTUS	CDS	13496294	13496453	.	+	2	ID=PMILG00000000779.1-cds12;Parent=PMILG00000000779.1
contig_18	AUGUSTUS	CDS	13497640	13497826	.	+	1	ID=PMILG00000000779.1-cds13;Parent=PMILG00000000779.1
contig_18	AUGUSTUS	CDS	13499785	13499971	.	+	0	ID=PMILG00000000779.1-cds14;Parent=PMILG00000000779.1
contig_18	AUGUSTUS	CDS	13500963	13501186	.	+	2	ID=PMILG00000000779.1-cds15;Parent=PMILG00000000779.1
contig_18	AUGUSTUS	CDS	13502821	13502929	.	+	0	ID=PMILG00000000779.1-cds16;Parent=PMILG00000000779.1
contig_18	AUGUSTUS	CDS	13503072	13503258	.	+	2	ID=PMILG00000000779.1-cds17;Parent=PMILG00000000779.1
contig_18	AUGUSTUS	CDS	13503527	13503647	.	+	1	ID=PMILG00000000779.1-cds18;Parent=PMILG00000000779.1
contig_18	AUGUSTUS	CDS	13504226	13504339	.	+	0	ID=PMILG00000000779.1-cds19;Parent=PMILG00000000779.1
contig_18	AUGUSTUS	gene	13504621	13512224	.	+	.	ID=PMILG00000000780;Name=contig_18.g24324.t1
contig_18	AUGUSTUS	mRNA	13504621	13512224	.	+	.	ID=PMILG00000000780.1;Parent=PMILG00000000780;Name=contig_18.g24324.t1
contig_18	AUGUSTUS	exon	13504621	13504746	.	+	.	ID=PMILG00000000780.1-exon1;Parent=PMILG00000000780.1
contig_18	AUGUSTUS	exon	13505373	13505489	.	+	.	ID=PMILG00000000780.1-exon2;Parent=PMILG00000000780.1
contig_18	AUGUSTUS	exon	13505654	13505806	.	+	.	ID=PMILG00000000780.1-exon3;Parent=PMILG00000000780.1
contig_18	AUGUSTUS	exon	13506189	13506381	.	+	.	ID=PMILG00000000780.1-exon4;Parent=PMILG00000000780.1
contig_18	AUGUSTUS	exon	13506740	13506864	.	+	.	ID=PMILG00000000780.1-exon5;Parent=PMILG00000000780.1
contig_18	AUGUSTUS	exon	13508044	13508178	.	+	.	ID=PMILG00000000780.1-exon6;Parent=PMILG00000000780.1
contig_18	AUGUSTUS	exon	13508740	13508901	.	+	.	ID=PMILG00000000780.1-exon7;Parent=PMILG00000000780.1
contig_18	AUGUSTUS	exon	13511022	13511141	.	+	.	ID=PMILG00000000780.1-exon8;Parent=PMILG00000000780.1
contig_18	AUGUSTUS	exon	13511217	13511378	.	+	.	ID=PMILG00000000780.1-exon9;Parent=PMILG00000000780.1
contig_18	AUGUSTUS	exon	13512036	13512224	.	+	.	ID=PMILG00000000780.1-exon10;Parent=PMILG00000000780.1
contig_18	AUGUSTUS	CDS	13504621	13504746	.	+	0	ID=PMILG00000000780.1-cds1;Parent=PMILG00000000780.1
contig_18	AUGUSTUS	CDS	13505373	13505489	.	+	0	ID=PMILG00000000780.1-cds2;Parent=PMILG00000000780.1
contig_18	AUGUSTUS	CDS	13505654	13505806	.	+	0	ID=PMILG00000000780.1-cds3;Parent=PMILG00000000780.1
contig_18	AUGUSTUS	CDS	13506189	13506381	.	+	0	ID=PMILG00000000780.1-cds4;Parent=PMILG00000000780.1
contig_18	AUGUSTUS	CDS	13506740	13506864	.	+	2	ID=PMILG00000000780.1-cds5;Parent=PMILG00000000780.1
contig_18	AUGUSTUS	CDS	13508044	13508178	.	+	0	ID=PMILG00000000780.1-cds6;Parent=PMILG00000000780.1
contig_18	AUGUSTUS	CDS	13508740	13508901	.	+	0	ID=PMILG00000000780.1-cds7;Parent=PMILG00000000780.1
contig_18	AUGUSTUS	CDS	13511022	13511141	.	+	0	ID=PMILG00000000780.1-cds8;Parent=PMILG00000000780.1
contig_18	AUGUSTUS	CDS	13511217	13511378	.	+	0	ID=PMILG00000000780.1-cds9;Parent=PMILG00000000780.1
contig_18	AUGUSTUS	CDS	13512036	13512224	.	+	0	ID=PMILG00000000780.1-cds10;Parent=PMILG00000000780.1
contig_18	AUGUSTUS	gene	13513060	13527997	.	+	.	ID=PMILG00000000781;Name=contig_18.g24325.t1
contig_18	AUGUSTUS	mRNA	13513060	13527997	.	+	.	ID=PMILG00000000781.1;Parent=PMILG00000000781;Name=contig_18.g24325.t1
contig_18	AUGUSTUS	exon	13513060	13513218	.	+	.	ID=PMILG00000000781.1-exon1;Parent=PMILG00000000781.1
contig_18	AUGUSTUS	exon	13513417	13513446	.	+	.	ID=PMILG00000000781.1-exon2;Parent=PMILG00000000781.1
contig_18	AUGUSTUS	exon	13513539	13513676	.	+	.	ID=PMILG00000000781.1-exon3;Parent=PMILG00000000781.1
contig_18	AUGUSTUS	exon	13513788	13513863	.	+	.	ID=PMILG00000000781.1-exon4;Parent=PMILG00000000781.1
contig_18	AUGUSTUS	exon	13517358	13517503	.	+	.	ID=PMILG00000000781.1-exon5;Parent=PMILG00000000781.1
contig_18	AUGUSTUS	exon	13517586	13517720	.	+	.	ID=PMILG00000000781.1-exon6;Parent=PMILG00000000781.1
contig_18	AUGUSTUS	exon	13517843	13517980	.	+	.	ID=PMILG00000000781.1-exon7;Parent=PMILG00000000781.1
contig_18	AUGUSTUS	exon	13518551	13518678	.	+	.	ID=PMILG00000000781.1-exon8;Parent=PMILG00000000781.1
contig_18	AUGUSTUS	exon	13519181	13519351	.	+	.	ID=PMILG00000000781.1-exon9;Parent=PMILG00000000781.1
contig_18	AUGUSTUS	exon	13519654	13519814	.	+	.	ID=PMILG00000000781.1-exon10;Parent=PMILG00000000781.1
contig_18	AUGUSTUS	exon	13521744	13521886	.	+	.	ID=PMILG00000000781.1-exon11;Parent=PMILG00000000781.1
contig_18	AUGUSTUS	exon	13521967	13522055	.	+	.	ID=PMILG00000000781.1-exon12;Parent=PMILG00000000781.1
contig_18	AUGUSTUS	exon	13522318	13522416	.	+	.	ID=PMILG00000000781.1-exon13;Parent=PMILG00000000781.1
contig_18	AUGUSTUS	exon	13525314	13525555	.	+	.	ID=PMILG00000000781.1-exon14;Parent=PMILG00000000781.1
contig_18	AUGUSTUS	exon	13525659	13525837	.	+	.	ID=PMILG00000000781.1-exon15;Parent=PMILG00000000781.1
contig_18	AUGUSTUS	exon	13527299	13527399	.	+	.	ID=PMILG00000000781.1-exon16;Parent=PMILG00000000781.1
contig_18	AUGUSTUS	exon	13527817	13527997	.	+	.	ID=PMILG00000000781.1-exon17;Parent=PMILG00000000781.1
contig_18	AUGUSTUS	CDS	13513060	13513218	.	+	0	ID=PMILG00000000781.1-cds1;Parent=PMILG00000000781.1
contig_18	AUGUSTUS	CDS	13513417	13513446	.	+	0	ID=PMILG00000000781.1-cds2;Parent=PMILG00000000781.1
contig_18	AUGUSTUS	CDS	13513539	13513676	.	+	0	ID=PMILG00000000781.1-cds3;Parent=PMILG00000000781.1
contig_18	AUGUSTUS	CDS	13513788	13513863	.	+	0	ID=PMILG00000000781.1-cds4;Parent=PMILG00000000781.1
contig_18	AUGUSTUS	CDS	13517358	13517503	.	+	2	ID=PMILG00000000781.1-cds5;Parent=PMILG00000000781.1
contig_18	AUGUSTUS	CDS	13517586	13517720	.	+	0	ID=PMILG00000000781.1-cds6;Parent=PMILG00000000781.1
contig_18	AUGUSTUS	CDS	13517843	13517980	.	+	0	ID=PMILG00000000781.1-cds7;Parent=PMILG00000000781.1
contig_18	AUGUSTUS	CDS	13518551	13518678	.	+	0	ID=PMILG00000000781.1-cds8;Parent=PMILG00000000781.1
contig_18	AUGUSTUS	CDS	13519181	13519351	.	+	1	ID=PMILG00000000781.1-cds9;Parent=PMILG00000000781.1
contig_18	AUGUSTUS	CDS	13519654	13519814	.	+	1	ID=PMILG00000000781.1-cds10;Parent=PMILG00000000781.1
contig_18	AUGUSTUS	CDS	13521744	13521886	.	+	2	ID=PMILG00000000781.1-cds11;Parent=PMILG00000000781.1
contig_18	AUGUSTUS	CDS	13521967	13522055	.	+	0	ID=PMILG00000000781.1-cds12;Parent=PMILG00000000781.1
contig_18	AUGUSTUS	CDS	13522318	13522416	.	+	1	ID=PMILG00000000781.1-cds13;Parent=PMILG00000000781.1
contig_18	AUGUSTUS	CDS	13525314	13525555	.	+	1	ID=PMILG00000000781.1-cds14;Parent=PMILG00000000781.1
contig_18	AUGUSTUS	CDS	13525659	13525837	.	+	2	ID=PMILG00000000781.1-cds15;Parent=PMILG00000000781.1
contig_18	AUGUSTUS	CDS	13527299	13527399	.	+	0	ID=PMILG00000000781.1-cds16;Parent=PMILG00000000781.1
contig_18	AUGUSTUS	CDS	13527817	13527997	.	+	1	ID=PMILG00000000781.1-cds17;Parent=PMILG00000000781.1
contig_18	AUGUSTUS	gene	13529633	13530386	.	+	.	ID=PMILG00000000782;Name=contig_18.g24326.t1
contig_18	AUGUSTUS	mRNA	13529633	13530386	.	+	.	ID=PMILG00000000782.1;Parent=PMILG00000000782;Name=contig_18.g24326.t1
contig_18	AUGUSTUS	exon	13529633	13529661	.	+	.	ID=PMILG00000000782.1-exon1;Parent=PMILG00000000782.1
contig_18	AUGUSTUS	exon	13530206	13530386	.	+	.	ID=PMILG00000000782.1-exon2;Parent=PMILG00000000782.1
contig_18	AUGUSTUS	CDS	13529633	13529661	.	+	0	ID=PMILG00000000782.1-cds1;Parent=PMILG00000000782.1
contig_18	AUGUSTUS	CDS	13530206	13530386	.	+	1	ID=PMILG00000000782.1-cds2;Parent=PMILG00000000782.1
contig_18	AUGUSTUS	gene	13575560	13581962	.	-	.	ID=PMILG00000000783;Name=contig_18.g24327.t1
contig_18	AUGUSTUS	mRNA	13575560	13581962	.	-	.	ID=PMILG00000000783.1;Parent=PMILG00000000783;Name=contig_18.g24327.t1
contig_18	AUGUSTUS	exon	13575560	13575586	.	-	.	ID=PMILG00000000783.1-exon1;Parent=PMILG00000000783.1
contig_18	AUGUSTUS	exon	13576455	13576557	.	-	.	ID=PMILG00000000783.1-exon2;Parent=PMILG00000000783.1
contig_18	AUGUSTUS	exon	13576959	13577104	.	-	.	ID=PMILG00000000783.1-exon3;Parent=PMILG00000000783.1
contig_18	AUGUSTUS	exon	13578574	13579003	.	-	.	ID=PMILG00000000783.1-exon4;Parent=PMILG00000000783.1
contig_18	AUGUSTUS	exon	13579773	13579855	.	-	.	ID=PMILG00000000783.1-exon5;Parent=PMILG00000000783.1
contig_18	AUGUSTUS	exon	13579959	13580045	.	-	.	ID=PMILG00000000783.1-exon6;Parent=PMILG00000000783.1
contig_18	AUGUSTUS	exon	13581043	13581180	.	-	.	ID=PMILG00000000783.1-exon7;Parent=PMILG00000000783.1
contig_18	AUGUSTUS	exon	13581307	13581490	.	-	.	ID=PMILG00000000783.1-exon8;Parent=PMILG00000000783.1
contig_18	AUGUSTUS	exon	13581678	13581805	.	-	.	ID=PMILG00000000783.1-exon9;Parent=PMILG00000000783.1
contig_18	AUGUSTUS	exon	13581960	13581962	.	-	.	ID=PMILG00000000783.1-exon10;Parent=PMILG00000000783.1
contig_18	AUGUSTUS	CDS	13575560	13575586	.	-	0	ID=PMILG00000000783.1-cds1;Parent=PMILG00000000783.1
contig_18	AUGUSTUS	CDS	13576455	13576557	.	-	1	ID=PMILG00000000783.1-cds2;Parent=PMILG00000000783.1
contig_18	AUGUSTUS	CDS	13576959	13577104	.	-	0	ID=PMILG00000000783.1-cds3;Parent=PMILG00000000783.1
contig_18	AUGUSTUS	CDS	13578574	13579003	.	-	1	ID=PMILG00000000783.1-cds4;Parent=PMILG00000000783.1
contig_18	AUGUSTUS	CDS	13579773	13579855	.	-	0	ID=PMILG00000000783.1-cds5;Parent=PMILG00000000783.1
contig_18	AUGUSTUS	CDS	13579959	13580045	.	-	0	ID=PMILG00000000783.1-cds6;Parent=PMILG00000000783.1
contig_18	AUGUSTUS	CDS	13581043	13581180	.	-	0	ID=PMILG00000000783.1-cds7;Parent=PMILG00000000783.1
contig_18	AUGUSTUS	CDS	13581307	13581490	.	-	1	ID=PMILG00000000783.1-cds8;Parent=PMILG00000000783.1
contig_18	AUGUSTUS	CDS	13581678	13581805	.	-	0	ID=PMILG00000000783.1-cds9;Parent=PMILG00000000783.1
contig_18	AUGUSTUS	CDS	13581960	13581962	.	-	0	ID=PMILG00000000783.1-cds10;Parent=PMILG00000000783.1
contig_18	.	gene	13591953	13598602	.	-	.	ID=PMILG00000000784;Name=contig_18.g24328.t1
contig_18	.	mRNA	13591953	13598602	.	-	.	ID=PMILG00000000784.1;Parent=PMILG00000000784;Name=contig_18.g24328.t1
contig_18	.	exon	13591953	13592781	.	-	.	ID=PMILG00000000784.1-exon1;Parent=PMILG00000000784.1
contig_18	.	exon	13595320	13595485	.	-	.	ID=PMILG00000000784.1-exon2;Parent=PMILG00000000784.1
contig_18	.	exon	13596225	13596335	.	-	.	ID=PMILG00000000784.1-exon3;Parent=PMILG00000000784.1
contig_18	.	exon	13596416	13596513	.	-	.	ID=PMILG00000000784.1-exon4;Parent=PMILG00000000784.1
contig_18	.	exon	13597813	13597927	.	-	.	ID=PMILG00000000784.1-exon5;Parent=PMILG00000000784.1
contig_18	.	exon	13598188	13598602	.	-	.	ID=PMILG00000000784.1-exon6;Parent=PMILG00000000784.1
contig_18	.	CDS	13592726	13592781	.	-	2	ID=PMILG00000000784.1-cds1;Parent=PMILG00000000784.1
contig_18	.	CDS	13595320	13595485	.	-	0	ID=PMILG00000000784.1-cds2;Parent=PMILG00000000784.1
contig_18	.	CDS	13596225	13596335	.	-	0	ID=PMILG00000000784.1-cds3;Parent=PMILG00000000784.1
contig_18	.	CDS	13596416	13596513	.	-	2	ID=PMILG00000000784.1-cds4;Parent=PMILG00000000784.1
contig_18	.	CDS	13597813	13597927	.	-	0	ID=PMILG00000000784.1-cds5;Parent=PMILG00000000784.1
contig_18	.	CDS	13598188	13598592	.	-	0	ID=PMILG00000000784.1-cds6;Parent=PMILG00000000784.1
contig_18	.	five_prime_UTR	13598593	13598602	.	-	.	ID=PMILG00000000784.1-five_prime_utr1;Parent=PMILG00000000784.1
contig_18	.	three_prime_UTR	13591953	13592725	.	-	.	ID=PMILG00000000784.1-three_prime_utr1;Parent=PMILG00000000784.1
contig_18	AUGUSTUS	gene	13620526	13626841	.	+	.	ID=PMILG00000000785;Name=contig_18.g24329.t1
contig_18	AUGUSTUS	mRNA	13620526	13626841	.	+	.	ID=PMILG00000000785.1;Parent=PMILG00000000785;Name=contig_18.g24329.t1
contig_18	AUGUSTUS	exon	13620526	13620586	.	+	.	ID=PMILG00000000785.1-exon1;Parent=PMILG00000000785.1
contig_18	AUGUSTUS	exon	13623226	13623371	.	+	.	ID=PMILG00000000785.1-exon2;Parent=PMILG00000000785.1
contig_18	AUGUSTUS	exon	13624065	13624152	.	+	.	ID=PMILG00000000785.1-exon3;Parent=PMILG00000000785.1
contig_18	AUGUSTUS	exon	13624525	13624760	.	+	.	ID=PMILG00000000785.1-exon4;Parent=PMILG00000000785.1
contig_18	AUGUSTUS	exon	13625227	13625373	.	+	.	ID=PMILG00000000785.1-exon5;Parent=PMILG00000000785.1
contig_18	AUGUSTUS	exon	13625677	13625773	.	+	.	ID=PMILG00000000785.1-exon6;Parent=PMILG00000000785.1
contig_18	AUGUSTUS	exon	13625903	13626052	.	+	.	ID=PMILG00000000785.1-exon7;Parent=PMILG00000000785.1
contig_18	AUGUSTUS	exon	13626282	13626387	.	+	.	ID=PMILG00000000785.1-exon8;Parent=PMILG00000000785.1
contig_18	AUGUSTUS	exon	13626679	13626841	.	+	.	ID=PMILG00000000785.1-exon9;Parent=PMILG00000000785.1
contig_18	AUGUSTUS	CDS	13620526	13620586	.	+	0	ID=PMILG00000000785.1-cds1;Parent=PMILG00000000785.1
contig_18	AUGUSTUS	CDS	13623226	13623371	.	+	2	ID=PMILG00000000785.1-cds2;Parent=PMILG00000000785.1
contig_18	AUGUSTUS	CDS	13624065	13624152	.	+	0	ID=PMILG00000000785.1-cds3;Parent=PMILG00000000785.1
contig_18	AUGUSTUS	CDS	13624525	13624760	.	+	2	ID=PMILG00000000785.1-cds4;Parent=PMILG00000000785.1
contig_18	AUGUSTUS	CDS	13625227	13625373	.	+	0	ID=PMILG00000000785.1-cds5;Parent=PMILG00000000785.1
contig_18	AUGUSTUS	CDS	13625677	13625773	.	+	0	ID=PMILG00000000785.1-cds6;Parent=PMILG00000000785.1
contig_18	AUGUSTUS	CDS	13625903	13626052	.	+	2	ID=PMILG00000000785.1-cds7;Parent=PMILG00000000785.1
contig_18	AUGUSTUS	CDS	13626282	13626387	.	+	2	ID=PMILG00000000785.1-cds8;Parent=PMILG00000000785.1
contig_18	AUGUSTUS	CDS	13626679	13626841	.	+	1	ID=PMILG00000000785.1-cds9;Parent=PMILG00000000785.1
contig_18	.	gene	13630057	13648143	.	-	.	ID=PMILG00000000786;Name=contig_18.g24330.t1
contig_18	.	mRNA	13630057	13648143	.	-	.	ID=PMILG00000000786.1;Parent=PMILG00000000786;Name=contig_18.g24330.t1
contig_18	.	exon	13630057	13630906	.	-	.	ID=PMILG00000000786.1-exon1;Parent=PMILG00000000786.1
contig_18	.	exon	13633606	13633730	.	-	.	ID=PMILG00000000786.1-exon2;Parent=PMILG00000000786.1
contig_18	.	exon	13635199	13635294	.	-	.	ID=PMILG00000000786.1-exon3;Parent=PMILG00000000786.1
contig_18	.	exon	13647965	13648143	.	-	.	ID=PMILG00000000786.1-exon4;Parent=PMILG00000000786.1
contig_18	.	CDS	13630801	13630906	.	-	1	ID=PMILG00000000786.1-cds1;Parent=PMILG00000000786.1
contig_18	.	CDS	13633606	13633730	.	-	0	ID=PMILG00000000786.1-cds2;Parent=PMILG00000000786.1
contig_18	.	CDS	13635199	13635294	.	-	0	ID=PMILG00000000786.1-cds3;Parent=PMILG00000000786.1
contig_18	.	CDS	13647965	13648126	.	-	0	ID=PMILG00000000786.1-cds4;Parent=PMILG00000000786.1
contig_18	.	five_prime_UTR	13648127	13648143	.	-	.	ID=PMILG00000000786.1-five_prime_utr1;Parent=PMILG00000000786.1
contig_18	.	three_prime_UTR	13630057	13630800	.	-	.	ID=PMILG00000000786.1-three_prime_utr1;Parent=PMILG00000000786.1
contig_18	.	gene	13649347	13686270	.	+	.	ID=PMILG00000000787;Name=MERGED: contig_18.g24331.t1
contig_18	.	mRNA	13649347	13686270	.	+	.	ID=PMILG00000000787.1;Parent=PMILG00000000787;Name=MERGED: contig_18.g24331.t1
contig_18	.	exon	13649347	13649475	.	+	.	ID=PMILG00000000787.1-exon1;Parent=PMILG00000000787.1
contig_18	.	exon	13649696	13650012	.	+	.	ID=PMILG00000000787.1-exon2;Parent=PMILG00000000787.1
contig_18	.	exon	13654332	13654386	.	+	.	ID=PMILG00000000787.1-exon3;Parent=PMILG00000000787.1
contig_18	.	exon	13654471	13654572	.	+	.	ID=PMILG00000000787.1-exon4;Parent=PMILG00000000787.1
contig_18	.	exon	13654808	13654935	.	+	.	ID=PMILG00000000787.1-exon5;Parent=PMILG00000000787.1
contig_18	.	exon	13659663	13659762	.	+	.	ID=PMILG00000000787.1-exon6;Parent=PMILG00000000787.1
contig_18	.	exon	13664146	13664204	.	+	.	ID=PMILG00000000787.1-exon7;Parent=PMILG00000000787.1
contig_18	.	exon	13677822	13677904	.	+	.	ID=PMILG00000000787.1-exon8;Parent=PMILG00000000787.1
contig_18	.	exon	13678616	13678686	.	+	.	ID=PMILG00000000787.1-exon9;Parent=PMILG00000000787.1
contig_18	.	exon	13680926	13681026	.	+	.	ID=PMILG00000000787.1-exon10;Parent=PMILG00000000787.1
contig_18	.	exon	13681901	13682041	.	+	.	ID=PMILG00000000787.1-exon11;Parent=PMILG00000000787.1
contig_18	.	exon	13683945	13684052	.	+	.	ID=PMILG00000000787.1-exon12;Parent=PMILG00000000787.1
contig_18	.	exon	13684689	13686270	.	+	.	ID=PMILG00000000787.1-exon13;Parent=PMILG00000000787.1
contig_18	.	CDS	13649361	13649475	.	+	0	ID=PMILG00000000787.1-cds1;Parent=PMILG00000000787.1
contig_18	.	CDS	13649696	13650012	.	+	2	ID=PMILG00000000787.1-cds2;Parent=PMILG00000000787.1
contig_18	.	CDS	13654332	13654386	.	+	0	ID=PMILG00000000787.1-cds3;Parent=PMILG00000000787.1
contig_18	.	CDS	13654471	13654572	.	+	2	ID=PMILG00000000787.1-cds4;Parent=PMILG00000000787.1
contig_18	.	CDS	13654808	13654935	.	+	2	ID=PMILG00000000787.1-cds5;Parent=PMILG00000000787.1
contig_18	.	CDS	13659663	13659762	.	+	0	ID=PMILG00000000787.1-cds6;Parent=PMILG00000000787.1
contig_18	.	CDS	13664146	13664204	.	+	2	ID=PMILG00000000787.1-cds7;Parent=PMILG00000000787.1
contig_18	.	CDS	13677822	13677904	.	+	0	ID=PMILG00000000787.1-cds8;Parent=PMILG00000000787.1
contig_18	.	CDS	13678616	13678686	.	+	1	ID=PMILG00000000787.1-cds9;Parent=PMILG00000000787.1
contig_18	.	CDS	13680926	13681026	.	+	2	ID=PMILG00000000787.1-cds10;Parent=PMILG00000000787.1
contig_18	.	CDS	13681901	13682041	.	+	0	ID=PMILG00000000787.1-cds11;Parent=PMILG00000000787.1
contig_18	.	CDS	13683945	13684052	.	+	0	ID=PMILG00000000787.1-cds12;Parent=PMILG00000000787.1
contig_18	.	CDS	13684689	13684835	.	+	0	ID=PMILG00000000787.1-cds13;Parent=PMILG00000000787.1
contig_18	.	five_prime_UTR	13649347	13649360	.	+	.	ID=PMILG00000000787.1-five_prime_utr1;Parent=PMILG00000000787.1
contig_18	.	three_prime_UTR	13684836	13686270	.	+	.	ID=PMILG00000000787.1-three_prime_utr1;Parent=PMILG00000000787.1
contig_18	AUGUSTUS	gene	13690854	13692714	.	+	.	ID=PMILG00000000788;Name=contig_18.g24333.t1
contig_18	AUGUSTUS	mRNA	13690854	13692714	.	+	.	ID=PMILG00000000788.1;Parent=PMILG00000000788;Name=contig_18.g24333.t1
contig_18	AUGUSTUS	exon	13690854	13691390	.	+	.	ID=PMILG00000000788.1-exon1;Parent=PMILG00000000788.1
contig_18	AUGUSTUS	exon	13692646	13692714	.	+	.	ID=PMILG00000000788.1-exon2;Parent=PMILG00000000788.1
contig_18	AUGUSTUS	CDS	13690854	13691390	.	+	0	ID=PMILG00000000788.1-cds1;Parent=PMILG00000000788.1
contig_18	AUGUSTUS	CDS	13692646	13692714	.	+	0	ID=PMILG00000000788.1-cds2;Parent=PMILG00000000788.1
contig_18	.	gene	13741438	13747361	.	+	.	ID=PMILG00000000789;Name=contig_18.g24334.t1
contig_18	.	mRNA	13741438	13747361	.	+	.	ID=PMILG00000000789.1;Parent=PMILG00000000789;Name=contig_18.g24334.t1
contig_18	.	exon	13741438	13741449	.	+	.	ID=PMILG00000000789.1-exon1;Parent=PMILG00000000789.1
contig_18	.	exon	13743843	13745320	.	+	.	ID=PMILG00000000789.1-exon2;Parent=PMILG00000000789.1
contig_18	.	exon	13746533	13747361	.	+	.	ID=PMILG00000000789.1-exon3;Parent=PMILG00000000789.1
contig_18	.	CDS	13741438	13741449	.	+	0	ID=PMILG00000000789.1-cds1;Parent=PMILG00000000789.1
contig_18	.	CDS	13743843	13745291	.	+	0	ID=PMILG00000000789.1-cds2;Parent=PMILG00000000789.1
contig_18	.	three_prime_UTR	13745292	13745320	.	+	.	ID=PMILG00000000789.1-three_prime_utr1;Parent=PMILG00000000789.1
contig_18	.	three_prime_UTR	13746533	13747361	.	+	.	ID=PMILG00000000789.1-three_prime_utr2;Parent=PMILG00000000789.1
contig_18	AUGUSTUS	gene	13777833	13796920	.	+	.	ID=PMILG00000000790;Name=contig_18.g24335.t1
contig_18	AUGUSTUS	mRNA	13777833	13796920	.	+	.	ID=PMILG00000000790.1;Parent=PMILG00000000790;Name=contig_18.g24335.t1
contig_18	AUGUSTUS	exon	13777833	13778053	.	+	.	ID=PMILG00000000790.1-exon1;Parent=PMILG00000000790.1
contig_18	AUGUSTUS	exon	13778138	13778210	.	+	.	ID=PMILG00000000790.1-exon2;Parent=PMILG00000000790.1
contig_18	AUGUSTUS	exon	13778535	13778718	.	+	.	ID=PMILG00000000790.1-exon3;Parent=PMILG00000000790.1
contig_18	AUGUSTUS	exon	13784992	13785102	.	+	.	ID=PMILG00000000790.1-exon4;Parent=PMILG00000000790.1
contig_18	AUGUSTUS	exon	13786122	13786306	.	+	.	ID=PMILG00000000790.1-exon5;Parent=PMILG00000000790.1
contig_18	AUGUSTUS	exon	13786421	13786523	.	+	.	ID=PMILG00000000790.1-exon6;Parent=PMILG00000000790.1
contig_18	AUGUSTUS	exon	13786785	13786999	.	+	.	ID=PMILG00000000790.1-exon7;Parent=PMILG00000000790.1
contig_18	AUGUSTUS	exon	13788063	13788208	.	+	.	ID=PMILG00000000790.1-exon8;Parent=PMILG00000000790.1
contig_18	AUGUSTUS	exon	13789669	13789768	.	+	.	ID=PMILG00000000790.1-exon9;Parent=PMILG00000000790.1
contig_18	AUGUSTUS	exon	13792000	13792291	.	+	.	ID=PMILG00000000790.1-exon10;Parent=PMILG00000000790.1
contig_18	AUGUSTUS	exon	13793896	13794018	.	+	.	ID=PMILG00000000790.1-exon11;Parent=PMILG00000000790.1
contig_18	AUGUSTUS	exon	13794172	13794285	.	+	.	ID=PMILG00000000790.1-exon12;Parent=PMILG00000000790.1
contig_18	AUGUSTUS	exon	13795664	13795796	.	+	.	ID=PMILG00000000790.1-exon13;Parent=PMILG00000000790.1
contig_18	AUGUSTUS	exon	13796438	13796592	.	+	.	ID=PMILG00000000790.1-exon14;Parent=PMILG00000000790.1
contig_18	AUGUSTUS	exon	13796787	13796920	.	+	.	ID=PMILG00000000790.1-exon15;Parent=PMILG00000000790.1
contig_18	AUGUSTUS	CDS	13777833	13778053	.	+	0	ID=PMILG00000000790.1-cds1;Parent=PMILG00000000790.1
contig_18	AUGUSTUS	CDS	13778138	13778210	.	+	1	ID=PMILG00000000790.1-cds2;Parent=PMILG00000000790.1
contig_18	AUGUSTUS	CDS	13778535	13778718	.	+	0	ID=PMILG00000000790.1-cds3;Parent=PMILG00000000790.1
contig_18	AUGUSTUS	CDS	13784992	13785102	.	+	2	ID=PMILG00000000790.1-cds4;Parent=PMILG00000000790.1
contig_18	AUGUSTUS	CDS	13786122	13786306	.	+	2	ID=PMILG00000000790.1-cds5;Parent=PMILG00000000790.1
contig_18	AUGUSTUS	CDS	13786421	13786523	.	+	0	ID=PMILG00000000790.1-cds6;Parent=PMILG00000000790.1
contig_18	AUGUSTUS	CDS	13786785	13786999	.	+	2	ID=PMILG00000000790.1-cds7;Parent=PMILG00000000790.1
contig_18	AUGUSTUS	CDS	13788063	13788208	.	+	0	ID=PMILG00000000790.1-cds8;Parent=PMILG00000000790.1
contig_18	AUGUSTUS	CDS	13789669	13789768	.	+	1	ID=PMILG00000000790.1-cds9;Parent=PMILG00000000790.1
contig_18	AUGUSTUS	CDS	13792000	13792291	.	+	0	ID=PMILG00000000790.1-cds10;Parent=PMILG00000000790.1
contig_18	AUGUSTUS	CDS	13793896	13794018	.	+	2	ID=PMILG00000000790.1-cds11;Parent=PMILG00000000790.1
contig_18	AUGUSTUS	CDS	13794172	13794285	.	+	2	ID=PMILG00000000790.1-cds12;Parent=PMILG00000000790.1
contig_18	AUGUSTUS	CDS	13795664	13795796	.	+	2	ID=PMILG00000000790.1-cds13;Parent=PMILG00000000790.1
contig_18	AUGUSTUS	CDS	13796438	13796592	.	+	1	ID=PMILG00000000790.1-cds14;Parent=PMILG00000000790.1
contig_18	AUGUSTUS	CDS	13796787	13796920	.	+	2	ID=PMILG00000000790.1-cds15;Parent=PMILG00000000790.1
contig_18	.	gene	13799336	13868037	.	-	.	ID=PMILG00000000791;Name=MERGED: contig_18.g24336.t1
contig_18	.	mRNA	13799336	13868037	.	-	.	ID=PMILG00000000791.1;Parent=PMILG00000000791;Name=MERGED: contig_18.g24336.t1
contig_18	.	exon	13799336	13800390	.	-	.	ID=PMILG00000000791.1-exon1;Parent=PMILG00000000791.1
contig_18	.	exon	13800489	13800633	.	-	.	ID=PMILG00000000791.1-exon2;Parent=PMILG00000000791.1
contig_18	.	exon	13801278	13801468	.	-	.	ID=PMILG00000000791.1-exon3;Parent=PMILG00000000791.1
contig_18	.	exon	13801555	13801809	.	-	.	ID=PMILG00000000791.1-exon4;Parent=PMILG00000000791.1
contig_18	.	exon	13801945	13802181	.	-	.	ID=PMILG00000000791.1-exon5;Parent=PMILG00000000791.1
contig_18	.	exon	13802446	13802628	.	-	.	ID=PMILG00000000791.1-exon6;Parent=PMILG00000000791.1
contig_18	.	exon	13802738	13802938	.	-	.	ID=PMILG00000000791.1-exon7;Parent=PMILG00000000791.1
contig_18	.	exon	13803035	13803100	.	-	.	ID=PMILG00000000791.1-exon8;Parent=PMILG00000000791.1
contig_18	.	exon	13865636	13865955	.	-	.	ID=PMILG00000000791.1-exon9;Parent=PMILG00000000791.1
contig_18	.	exon	13867966	13868037	.	-	.	ID=PMILG00000000791.1-exon10;Parent=PMILG00000000791.1
contig_18	.	CDS	13800304	13800390	.	-	0	ID=PMILG00000000791.1-cds1;Parent=PMILG00000000791.1
contig_18	.	CDS	13800489	13800633	.	-	1	ID=PMILG00000000791.1-cds2;Parent=PMILG00000000791.1
contig_18	.	CDS	13801278	13801468	.	-	0	ID=PMILG00000000791.1-cds3;Parent=PMILG00000000791.1
contig_18	.	CDS	13801555	13801809	.	-	0	ID=PMILG00000000791.1-cds4;Parent=PMILG00000000791.1
contig_18	.	CDS	13801945	13802181	.	-	0	ID=PMILG00000000791.1-cds5;Parent=PMILG00000000791.1
contig_18	.	CDS	13802446	13802628	.	-	0	ID=PMILG00000000791.1-cds6;Parent=PMILG00000000791.1
contig_18	.	CDS	13802738	13802938	.	-	0	ID=PMILG00000000791.1-cds7;Parent=PMILG00000000791.1
contig_18	.	CDS	13803035	13803100	.	-	0	ID=PMILG00000000791.1-cds8;Parent=PMILG00000000791.1
contig_18	.	CDS	13865636	13865914	.	-	0	ID=PMILG00000000791.1-cds9;Parent=PMILG00000000791.1
contig_18	.	five_prime_UTR	13865915	13865955	.	-	.	ID=PMILG00000000791.1-five_prime_utr1;Parent=PMILG00000000791.1
contig_18	.	five_prime_UTR	13867966	13868037	.	-	.	ID=PMILG00000000791.1-five_prime_utr2;Parent=PMILG00000000791.1
contig_18	.	three_prime_UTR	13799336	13800303	.	-	.	ID=PMILG00000000791.1-three_prime_utr1;Parent=PMILG00000000791.1
contig_18	AUGUSTUS	gene	13870344	13872927	.	+	.	ID=PMILG00000000792;Name=contig_18.g24338.t1
contig_18	AUGUSTUS	mRNA	13870344	13872927	.	+	.	ID=PMILG00000000792.1;Parent=PMILG00000000792;Name=contig_18.g24338.t1
contig_18	AUGUSTUS	exon	13870344	13870364	.	+	.	ID=PMILG00000000792.1-exon1;Parent=PMILG00000000792.1
contig_18	AUGUSTUS	exon	13871141	13871312	.	+	.	ID=PMILG00000000792.1-exon2;Parent=PMILG00000000792.1
contig_18	AUGUSTUS	exon	13871422	13871610	.	+	.	ID=PMILG00000000792.1-exon3;Parent=PMILG00000000792.1
contig_18	AUGUSTUS	exon	13871686	13871831	.	+	.	ID=PMILG00000000792.1-exon4;Parent=PMILG00000000792.1
contig_18	AUGUSTUS	exon	13872597	13872713	.	+	.	ID=PMILG00000000792.1-exon5;Parent=PMILG00000000792.1
contig_18	AUGUSTUS	exon	13872805	13872927	.	+	.	ID=PMILG00000000792.1-exon6;Parent=PMILG00000000792.1
contig_18	AUGUSTUS	CDS	13870344	13870364	.	+	0	ID=PMILG00000000792.1-cds1;Parent=PMILG00000000792.1
contig_18	AUGUSTUS	CDS	13871141	13871312	.	+	0	ID=PMILG00000000792.1-cds2;Parent=PMILG00000000792.1
contig_18	AUGUSTUS	CDS	13871422	13871610	.	+	2	ID=PMILG00000000792.1-cds3;Parent=PMILG00000000792.1
contig_18	AUGUSTUS	CDS	13871686	13871831	.	+	2	ID=PMILG00000000792.1-cds4;Parent=PMILG00000000792.1
contig_18	AUGUSTUS	CDS	13872597	13872713	.	+	0	ID=PMILG00000000792.1-cds5;Parent=PMILG00000000792.1
contig_18	AUGUSTUS	CDS	13872805	13872927	.	+	0	ID=PMILG00000000792.1-cds6;Parent=PMILG00000000792.1
contig_18	AUGUSTUS	gene	13873109	13875030	.	+	.	ID=PMILG00000000793;Name=contig_18.g24339.t1
contig_18	AUGUSTUS	mRNA	13873109	13875030	.	+	.	ID=PMILG00000000793.1;Parent=PMILG00000000793;Name=contig_18.g24339.t1
contig_18	AUGUSTUS	exon	13873109	13873213	.	+	.	ID=PMILG00000000793.1-exon1;Parent=PMILG00000000793.1
contig_18	AUGUSTUS	exon	13873311	13873385	.	+	.	ID=PMILG00000000793.1-exon2;Parent=PMILG00000000793.1
contig_18	AUGUSTUS	exon	13873500	13873762	.	+	.	ID=PMILG00000000793.1-exon3;Parent=PMILG00000000793.1
contig_18	AUGUSTUS	exon	13873905	13874049	.	+	.	ID=PMILG00000000793.1-exon4;Parent=PMILG00000000793.1
contig_18	AUGUSTUS	exon	13874794	13875030	.	+	.	ID=PMILG00000000793.1-exon5;Parent=PMILG00000000793.1
contig_18	AUGUSTUS	CDS	13873109	13873213	.	+	0	ID=PMILG00000000793.1-cds1;Parent=PMILG00000000793.1
contig_18	AUGUSTUS	CDS	13873311	13873385	.	+	0	ID=PMILG00000000793.1-cds2;Parent=PMILG00000000793.1
contig_18	AUGUSTUS	CDS	13873500	13873762	.	+	0	ID=PMILG00000000793.1-cds3;Parent=PMILG00000000793.1
contig_18	AUGUSTUS	CDS	13873905	13874049	.	+	1	ID=PMILG00000000793.1-cds4;Parent=PMILG00000000793.1
contig_18	AUGUSTUS	CDS	13874794	13875030	.	+	0	ID=PMILG00000000793.1-cds5;Parent=PMILG00000000793.1
contig_18	.	gene	13883101	13896232	.	-	.	ID=PMILG00000000794;Name=contig_18.g24340.t1
contig_18	.	mRNA	13883101	13896232	.	-	.	ID=PMILG00000000794.1;Parent=PMILG00000000794;Name=contig_18.g24340.t1
contig_18	.	exon	13883101	13883956	.	-	.	ID=PMILG00000000794.1-exon1;Parent=PMILG00000000794.1
contig_18	.	exon	13884067	13884147	.	-	.	ID=PMILG00000000794.1-exon2;Parent=PMILG00000000794.1
contig_18	.	exon	13886007	13886132	.	-	.	ID=PMILG00000000794.1-exon3;Parent=PMILG00000000794.1
contig_18	.	exon	13886451	13886519	.	-	.	ID=PMILG00000000794.1-exon4;Parent=PMILG00000000794.1
contig_18	.	exon	13894481	13894552	.	-	.	ID=PMILG00000000794.1-exon5;Parent=PMILG00000000794.1
contig_18	.	exon	13895830	13896232	.	-	.	ID=PMILG00000000794.1-exon6;Parent=PMILG00000000794.1
contig_18	.	CDS	13883784	13883956	.	-	2	ID=PMILG00000000794.1-cds1;Parent=PMILG00000000794.1
contig_18	.	CDS	13884067	13884147	.	-	2	ID=PMILG00000000794.1-cds2;Parent=PMILG00000000794.1
contig_18	.	CDS	13886007	13886132	.	-	2	ID=PMILG00000000794.1-cds3;Parent=PMILG00000000794.1
contig_18	.	CDS	13886451	13886519	.	-	2	ID=PMILG00000000794.1-cds4;Parent=PMILG00000000794.1
contig_18	.	CDS	13894481	13894552	.	-	2	ID=PMILG00000000794.1-cds5;Parent=PMILG00000000794.1
contig_18	.	CDS	13895830	13895899	.	-	0	ID=PMILG00000000794.1-cds6;Parent=PMILG00000000794.1
contig_18	.	five_prime_UTR	13895900	13896232	.	-	.	ID=PMILG00000000794.1-five_prime_utr1;Parent=PMILG00000000794.1
contig_18	.	three_prime_UTR	13883101	13883783	.	-	.	ID=PMILG00000000794.1-three_prime_utr1;Parent=PMILG00000000794.1
contig_18	AUGUSTUS	gene	13897842	13900962	.	-	.	ID=PMILG00000000795;Name=contig_18.g24341.t1
contig_18	AUGUSTUS	mRNA	13897842	13900962	.	-	.	ID=PMILG00000000795.1;Parent=PMILG00000000795;Name=contig_18.g24341.t1
contig_18	AUGUSTUS	exon	13897842	13897953	.	-	.	ID=PMILG00000000795.1-exon1;Parent=PMILG00000000795.1
contig_18	AUGUSTUS	exon	13898040	13898175	.	-	.	ID=PMILG00000000795.1-exon2;Parent=PMILG00000000795.1
contig_18	AUGUSTUS	exon	13898296	13898355	.	-	.	ID=PMILG00000000795.1-exon3;Parent=PMILG00000000795.1
contig_18	AUGUSTUS	exon	13898723	13898870	.	-	.	ID=PMILG00000000795.1-exon4;Parent=PMILG00000000795.1
contig_18	AUGUSTUS	exon	13898948	13898958	.	-	.	ID=PMILG00000000795.1-exon5;Parent=PMILG00000000795.1
contig_18	AUGUSTUS	exon	13899405	13899597	.	-	.	ID=PMILG00000000795.1-exon6;Parent=PMILG00000000795.1
contig_18	AUGUSTUS	exon	13900700	13900795	.	-	.	ID=PMILG00000000795.1-exon7;Parent=PMILG00000000795.1
contig_18	AUGUSTUS	exon	13900885	13900962	.	-	.	ID=PMILG00000000795.1-exon8;Parent=PMILG00000000795.1
contig_18	AUGUSTUS	CDS	13897842	13897953	.	-	1	ID=PMILG00000000795.1-cds1;Parent=PMILG00000000795.1
contig_18	AUGUSTUS	CDS	13898040	13898175	.	-	2	ID=PMILG00000000795.1-cds2;Parent=PMILG00000000795.1
contig_18	AUGUSTUS	CDS	13898296	13898355	.	-	2	ID=PMILG00000000795.1-cds3;Parent=PMILG00000000795.1
contig_18	AUGUSTUS	CDS	13898723	13898870	.	-	0	ID=PMILG00000000795.1-cds4;Parent=PMILG00000000795.1
contig_18	AUGUSTUS	CDS	13898948	13898958	.	-	2	ID=PMILG00000000795.1-cds5;Parent=PMILG00000000795.1
contig_18	AUGUSTUS	CDS	13899405	13899597	.	-	0	ID=PMILG00000000795.1-cds6;Parent=PMILG00000000795.1
contig_18	AUGUSTUS	CDS	13900700	13900795	.	-	0	ID=PMILG00000000795.1-cds7;Parent=PMILG00000000795.1
contig_18	AUGUSTUS	CDS	13900885	13900962	.	-	0	ID=PMILG00000000795.1-cds8;Parent=PMILG00000000795.1
contig_18	AUGUSTUS	gene	13901422	13911646	.	+	.	ID=PMILG00000000796;Name=contig_18.g24342.t1
contig_18	AUGUSTUS	mRNA	13901422	13911646	.	+	.	ID=PMILG00000000796.1;Parent=PMILG00000000796;Name=contig_18.g24342.t1
contig_18	AUGUSTUS	exon	13901422	13901582	.	+	.	ID=PMILG00000000796.1-exon1;Parent=PMILG00000000796.1
contig_18	AUGUSTUS	exon	13901663	13901855	.	+	.	ID=PMILG00000000796.1-exon2;Parent=PMILG00000000796.1
contig_18	AUGUSTUS	exon	13901937	13902113	.	+	.	ID=PMILG00000000796.1-exon3;Parent=PMILG00000000796.1
contig_18	AUGUSTUS	exon	13902974	13903084	.	+	.	ID=PMILG00000000796.1-exon4;Parent=PMILG00000000796.1
contig_18	AUGUSTUS	exon	13903169	13903242	.	+	.	ID=PMILG00000000796.1-exon5;Parent=PMILG00000000796.1
contig_18	AUGUSTUS	exon	13903381	13903466	.	+	.	ID=PMILG00000000796.1-exon6;Parent=PMILG00000000796.1
contig_18	AUGUSTUS	exon	13903713	13903863	.	+	.	ID=PMILG00000000796.1-exon7;Parent=PMILG00000000796.1
contig_18	AUGUSTUS	exon	13905129	13905165	.	+	.	ID=PMILG00000000796.1-exon8;Parent=PMILG00000000796.1
contig_18	AUGUSTUS	exon	13905268	13905348	.	+	.	ID=PMILG00000000796.1-exon9;Parent=PMILG00000000796.1
contig_18	AUGUSTUS	exon	13905428	13905558	.	+	.	ID=PMILG00000000796.1-exon10;Parent=PMILG00000000796.1
contig_18	AUGUSTUS	exon	13905670	13905731	.	+	.	ID=PMILG00000000796.1-exon11;Parent=PMILG00000000796.1
contig_18	AUGUSTUS	exon	13907365	13907514	.	+	.	ID=PMILG00000000796.1-exon12;Parent=PMILG00000000796.1
contig_18	AUGUSTUS	exon	13908225	13908232	.	+	.	ID=PMILG00000000796.1-exon13;Parent=PMILG00000000796.1
contig_18	AUGUSTUS	exon	13911200	13911646	.	+	.	ID=PMILG00000000796.1-exon14;Parent=PMILG00000000796.1
contig_18	AUGUSTUS	CDS	13901422	13901582	.	+	0	ID=PMILG00000000796.1-cds1;Parent=PMILG00000000796.1
contig_18	AUGUSTUS	CDS	13901663	13901855	.	+	1	ID=PMILG00000000796.1-cds2;Parent=PMILG00000000796.1
contig_18	AUGUSTUS	CDS	13901937	13902113	.	+	0	ID=PMILG00000000796.1-cds3;Parent=PMILG00000000796.1
contig_18	AUGUSTUS	CDS	13902974	13903084	.	+	0	ID=PMILG00000000796.1-cds4;Parent=PMILG00000000796.1
contig_18	AUGUSTUS	CDS	13903169	13903242	.	+	0	ID=PMILG00000000796.1-cds5;Parent=PMILG00000000796.1
contig_18	AUGUSTUS	CDS	13903381	13903466	.	+	1	ID=PMILG00000000796.1-cds6;Parent=PMILG00000000796.1
contig_18	AUGUSTUS	CDS	13903713	13903863	.	+	2	ID=PMILG00000000796.1-cds7;Parent=PMILG00000000796.1
contig_18	AUGUSTUS	CDS	13905129	13905165	.	+	1	ID=PMILG00000000796.1-cds8;Parent=PMILG00000000796.1
contig_18	AUGUSTUS	CDS	13905268	13905348	.	+	0	ID=PMILG00000000796.1-cds9;Parent=PMILG00000000796.1
contig_18	AUGUSTUS	CDS	13905428	13905558	.	+	0	ID=PMILG00000000796.1-cds10;Parent=PMILG00000000796.1
contig_18	AUGUSTUS	CDS	13905670	13905731	.	+	1	ID=PMILG00000000796.1-cds11;Parent=PMILG00000000796.1
contig_18	AUGUSTUS	CDS	13907365	13907514	.	+	2	ID=PMILG00000000796.1-cds12;Parent=PMILG00000000796.1
contig_18	AUGUSTUS	CDS	13908225	13908232	.	+	2	ID=PMILG00000000796.1-cds13;Parent=PMILG00000000796.1
contig_18	AUGUSTUS	CDS	13911200	13911646	.	+	0	ID=PMILG00000000796.1-cds14;Parent=PMILG00000000796.1
contig_18	.	gene	13912726	13919021	.	+	.	ID=PMILG00000000797;Name=contig_18.g24343.t1
contig_18	.	mRNA	13912726	13919021	.	+	.	ID=PMILG00000000797.1;Parent=PMILG00000000797;Name=contig_18.g24343.t1
contig_18	.	exon	13912726	13912897	.	+	.	ID=PMILG00000000797.1-exon1;Parent=PMILG00000000797.1
contig_18	.	exon	13915832	13915920	.	+	.	ID=PMILG00000000797.1-exon2;Parent=PMILG00000000797.1
contig_18	.	exon	13916127	13916285	.	+	.	ID=PMILG00000000797.1-exon3;Parent=PMILG00000000797.1
contig_18	.	exon	13916479	13916643	.	+	.	ID=PMILG00000000797.1-exon4;Parent=PMILG00000000797.1
contig_18	.	exon	13917208	13917333	.	+	.	ID=PMILG00000000797.1-exon5;Parent=PMILG00000000797.1
contig_18	.	exon	13917653	13917673	.	+	.	ID=PMILG00000000797.1-exon6;Parent=PMILG00000000797.1
contig_18	.	exon	13917933	13919021	.	+	.	ID=PMILG00000000797.1-exon7;Parent=PMILG00000000797.1
contig_18	.	CDS	13915832	13915920	.	+	0	ID=PMILG00000000797.1-cds1;Parent=PMILG00000000797.1
contig_18	.	CDS	13916127	13916285	.	+	1	ID=PMILG00000000797.1-cds2;Parent=PMILG00000000797.1
contig_18	.	CDS	13916479	13916643	.	+	1	ID=PMILG00000000797.1-cds3;Parent=PMILG00000000797.1
contig_18	.	CDS	13917208	13917333	.	+	1	ID=PMILG00000000797.1-cds4;Parent=PMILG00000000797.1
contig_18	.	CDS	13917653	13917673	.	+	1	ID=PMILG00000000797.1-cds5;Parent=PMILG00000000797.1
contig_18	.	CDS	13917933	13918023	.	+	1	ID=PMILG00000000797.1-cds6;Parent=PMILG00000000797.1
contig_18	.	five_prime_UTR	13912726	13912897	.	+	.	ID=PMILG00000000797.1-five_prime_utr1;Parent=PMILG00000000797.1
contig_18	.	three_prime_UTR	13918024	13919021	.	+	.	ID=PMILG00000000797.1-three_prime_utr1;Parent=PMILG00000000797.1
contig_18	.	gene	13922979	13927371	.	-	.	ID=PMILG00000000798;Name=contig_18.g24344.t1
contig_18	.	mRNA	13922979	13927371	.	-	.	ID=PMILG00000000798.1;Parent=PMILG00000000798;Name=contig_18.g24344.t1
contig_18	.	exon	13922979	13923680	.	-	.	ID=PMILG00000000798.1-exon1;Parent=PMILG00000000798.1
contig_18	.	exon	13923794	13923883	.	-	.	ID=PMILG00000000798.1-exon2;Parent=PMILG00000000798.1
contig_18	.	exon	13924943	13925051	.	-	.	ID=PMILG00000000798.1-exon3;Parent=PMILG00000000798.1
contig_18	.	exon	13925160	13925299	.	-	.	ID=PMILG00000000798.1-exon4;Parent=PMILG00000000798.1
contig_18	.	exon	13925405	13925474	.	-	.	ID=PMILG00000000798.1-exon5;Parent=PMILG00000000798.1
contig_18	.	exon	13927040	13927092	.	-	.	ID=PMILG00000000798.1-exon6;Parent=PMILG00000000798.1
contig_18	.	exon	13927278	13927371	.	-	.	ID=PMILG00000000798.1-exon7;Parent=PMILG00000000798.1
contig_18	.	CDS	13923600	13923680	.	-	0	ID=PMILG00000000798.1-cds1;Parent=PMILG00000000798.1
contig_18	.	CDS	13923794	13923883	.	-	0	ID=PMILG00000000798.1-cds2;Parent=PMILG00000000798.1
contig_18	.	CDS	13924943	13925051	.	-	1	ID=PMILG00000000798.1-cds3;Parent=PMILG00000000798.1
contig_18	.	CDS	13925160	13925299	.	-	0	ID=PMILG00000000798.1-cds4;Parent=PMILG00000000798.1
contig_18	.	CDS	13925405	13925474	.	-	1	ID=PMILG00000000798.1-cds5;Parent=PMILG00000000798.1
contig_18	.	CDS	13927040	13927092	.	-	0	ID=PMILG00000000798.1-cds6;Parent=PMILG00000000798.1
contig_18	.	CDS	13927278	13927349	.	-	0	ID=PMILG00000000798.1-cds7;Parent=PMILG00000000798.1
contig_18	.	five_prime_UTR	13927350	13927371	.	-	.	ID=PMILG00000000798.1-five_prime_utr1;Parent=PMILG00000000798.1
contig_18	.	three_prime_UTR	13922979	13923599	.	-	.	ID=PMILG00000000798.1-three_prime_utr1;Parent=PMILG00000000798.1
contig_18	AUGUSTUS	gene	13930497	13962255	.	+	.	ID=PMILG00000000799;Name=contig_18.g24345.t1
contig_18	AUGUSTUS	mRNA	13930497	13962255	.	+	.	ID=PMILG00000000799.1;Parent=PMILG00000000799;Name=contig_18.g24345.t1
contig_18	AUGUSTUS	exon	13930497	13930748	.	+	.	ID=PMILG00000000799.1-exon1;Parent=PMILG00000000799.1
contig_18	AUGUSTUS	exon	13945808	13945936	.	+	.	ID=PMILG00000000799.1-exon2;Parent=PMILG00000000799.1
contig_18	AUGUSTUS	exon	13947729	13947890	.	+	.	ID=PMILG00000000799.1-exon3;Parent=PMILG00000000799.1
contig_18	AUGUSTUS	exon	13948319	13948499	.	+	.	ID=PMILG00000000799.1-exon4;Parent=PMILG00000000799.1
contig_18	AUGUSTUS	exon	13952582	13952689	.	+	.	ID=PMILG00000000799.1-exon5;Parent=PMILG00000000799.1
contig_18	AUGUSTUS	exon	13952880	13953046	.	+	.	ID=PMILG00000000799.1-exon6;Parent=PMILG00000000799.1
contig_18	AUGUSTUS	exon	13954532	13954756	.	+	.	ID=PMILG00000000799.1-exon7;Parent=PMILG00000000799.1
contig_18	AUGUSTUS	exon	13955000	13955234	.	+	.	ID=PMILG00000000799.1-exon8;Parent=PMILG00000000799.1
contig_18	AUGUSTUS	exon	13956380	13956524	.	+	.	ID=PMILG00000000799.1-exon9;Parent=PMILG00000000799.1
contig_18	AUGUSTUS	exon	13957171	13957315	.	+	.	ID=PMILG00000000799.1-exon10;Parent=PMILG00000000799.1
contig_18	AUGUSTUS	exon	13957565	13957658	.	+	.	ID=PMILG00000000799.1-exon11;Parent=PMILG00000000799.1
contig_18	AUGUSTUS	exon	13957784	13961316	.	+	.	ID=PMILG00000000799.1-exon12;Parent=PMILG00000000799.1
contig_18	AUGUSTUS	exon	13962139	13962255	.	+	.	ID=PMILG00000000799.1-exon13;Parent=PMILG00000000799.1
contig_18	AUGUSTUS	CDS	13930497	13930748	.	+	0	ID=PMILG00000000799.1-cds1;Parent=PMILG00000000799.1
contig_18	AUGUSTUS	CDS	13945808	13945936	.	+	0	ID=PMILG00000000799.1-cds2;Parent=PMILG00000000799.1
contig_18	AUGUSTUS	CDS	13947729	13947890	.	+	0	ID=PMILG00000000799.1-cds3;Parent=PMILG00000000799.1
contig_18	AUGUSTUS	CDS	13948319	13948499	.	+	0	ID=PMILG00000000799.1-cds4;Parent=PMILG00000000799.1
contig_18	AUGUSTUS	CDS	13952582	13952689	.	+	2	ID=PMILG00000000799.1-cds5;Parent=PMILG00000000799.1
contig_18	AUGUSTUS	CDS	13952880	13953046	.	+	2	ID=PMILG00000000799.1-cds6;Parent=PMILG00000000799.1
contig_18	AUGUSTUS	CDS	13954532	13954756	.	+	0	ID=PMILG00000000799.1-cds7;Parent=PMILG00000000799.1
contig_18	AUGUSTUS	CDS	13955000	13955234	.	+	0	ID=PMILG00000000799.1-cds8;Parent=PMILG00000000799.1
contig_18	AUGUSTUS	CDS	13956380	13956524	.	+	2	ID=PMILG00000000799.1-cds9;Parent=PMILG00000000799.1
contig_18	AUGUSTUS	CDS	13957171	13957315	.	+	1	ID=PMILG00000000799.1-cds10;Parent=PMILG00000000799.1
contig_18	AUGUSTUS	CDS	13957565	13957658	.	+	0	ID=PMILG00000000799.1-cds11;Parent=PMILG00000000799.1
contig_18	AUGUSTUS	CDS	13957784	13961316	.	+	2	ID=PMILG00000000799.1-cds12;Parent=PMILG00000000799.1
contig_18	AUGUSTUS	CDS	13962139	13962255	.	+	0	ID=PMILG00000000799.1-cds13;Parent=PMILG00000000799.1
contig_18	.	gene	13967713	13974084	.	+	.	ID=PMILG00000000800;Name=contig_18.g24346.t1
contig_18	.	mRNA	13967713	13974084	.	+	.	ID=PMILG00000000800.1;Parent=PMILG00000000800;Name=contig_18.g24346.t1
contig_18	.	exon	13967713	13967824	.	+	.	ID=PMILG00000000800.1-exon1;Parent=PMILG00000000800.1
contig_18	.	exon	13968119	13968222	.	+	.	ID=PMILG00000000800.1-exon2;Parent=PMILG00000000800.1
contig_18	.	exon	13968475	13968542	.	+	.	ID=PMILG00000000800.1-exon3;Parent=PMILG00000000800.1
contig_18	.	exon	13969344	13969434	.	+	.	ID=PMILG00000000800.1-exon4;Parent=PMILG00000000800.1
contig_18	.	exon	13969569	13969687	.	+	.	ID=PMILG00000000800.1-exon5;Parent=PMILG00000000800.1
contig_18	.	exon	13969969	13970085	.	+	.	ID=PMILG00000000800.1-exon6;Parent=PMILG00000000800.1
contig_18	.	exon	13970260	13970340	.	+	.	ID=PMILG00000000800.1-exon7;Parent=PMILG00000000800.1
contig_18	.	exon	13970498	13970597	.	+	.	ID=PMILG00000000800.1-exon8;Parent=PMILG00000000800.1
contig_18	.	exon	13971288	13971418	.	+	.	ID=PMILG00000000800.1-exon9;Parent=PMILG00000000800.1
contig_18	.	exon	13971505	13971596	.	+	.	ID=PMILG00000000800.1-exon10;Parent=PMILG00000000800.1
contig_18	.	exon	13971690	13971747	.	+	.	ID=PMILG00000000800.1-exon11;Parent=PMILG00000000800.1
contig_18	.	exon	13971875	13971977	.	+	.	ID=PMILG00000000800.1-exon12;Parent=PMILG00000000800.1
contig_18	.	exon	13972070	13972121	.	+	.	ID=PMILG00000000800.1-exon13;Parent=PMILG00000000800.1
contig_18	.	exon	13972228	13972310	.	+	.	ID=PMILG00000000800.1-exon14;Parent=PMILG00000000800.1
contig_18	.	exon	13973018	13973107	.	+	.	ID=PMILG00000000800.1-exon15;Parent=PMILG00000000800.1
contig_18	.	exon	13973192	13973258	.	+	.	ID=PMILG00000000800.1-exon16;Parent=PMILG00000000800.1
contig_18	.	exon	13973346	13974084	.	+	.	ID=PMILG00000000800.1-exon17;Parent=PMILG00000000800.1
contig_18	.	CDS	13967817	13967824	.	+	0	ID=PMILG00000000800.1-cds1;Parent=PMILG00000000800.1
contig_18	.	CDS	13968119	13968222	.	+	1	ID=PMILG00000000800.1-cds2;Parent=PMILG00000000800.1
contig_18	.	CDS	13968475	13968542	.	+	2	ID=PMILG00000000800.1-cds3;Parent=PMILG00000000800.1
contig_18	.	CDS	13969344	13969434	.	+	0	ID=PMILG00000000800.1-cds4;Parent=PMILG00000000800.1
contig_18	.	CDS	13969569	13969687	.	+	2	ID=PMILG00000000800.1-cds5;Parent=PMILG00000000800.1
contig_18	.	CDS	13969969	13970085	.	+	0	ID=PMILG00000000800.1-cds6;Parent=PMILG00000000800.1
contig_18	.	CDS	13970260	13970340	.	+	0	ID=PMILG00000000800.1-cds7;Parent=PMILG00000000800.1
contig_18	.	CDS	13970498	13970597	.	+	0	ID=PMILG00000000800.1-cds8;Parent=PMILG00000000800.1
contig_18	.	CDS	13971288	13971418	.	+	2	ID=PMILG00000000800.1-cds9;Parent=PMILG00000000800.1
contig_18	.	CDS	13971505	13971596	.	+	0	ID=PMILG00000000800.1-cds10;Parent=PMILG00000000800.1
contig_18	.	CDS	13971690	13971747	.	+	1	ID=PMILG00000000800.1-cds11;Parent=PMILG00000000800.1
contig_18	.	CDS	13971875	13971977	.	+	0	ID=PMILG00000000800.1-cds12;Parent=PMILG00000000800.1
contig_18	.	CDS	13972070	13972121	.	+	2	ID=PMILG00000000800.1-cds13;Parent=PMILG00000000800.1
contig_18	.	CDS	13972228	13972310	.	+	1	ID=PMILG00000000800.1-cds14;Parent=PMILG00000000800.1
contig_18	.	CDS	13973018	13973107	.	+	2	ID=PMILG00000000800.1-cds15;Parent=PMILG00000000800.1
contig_18	.	CDS	13973192	13973258	.	+	2	ID=PMILG00000000800.1-cds16;Parent=PMILG00000000800.1
contig_18	.	CDS	13973346	13973430	.	+	1	ID=PMILG00000000800.1-cds17;Parent=PMILG00000000800.1
contig_18	.	five_prime_UTR	13967713	13967816	.	+	.	ID=PMILG00000000800.1-five_prime_utr1;Parent=PMILG00000000800.1
contig_18	.	three_prime_UTR	13973431	13974084	.	+	.	ID=PMILG00000000800.1-three_prime_utr1;Parent=PMILG00000000800.1
contig_18	AUGUSTUS	gene	13974867	13975998	.	-	.	ID=PMILG00000000801;Name=contig_18.g24347.t1
contig_18	AUGUSTUS	mRNA	13974867	13975998	.	-	.	ID=PMILG00000000801.1;Parent=PMILG00000000801;Name=contig_18.g24347.t1
contig_18	AUGUSTUS	exon	13974867	13974937	.	-	.	ID=PMILG00000000801.1-exon1;Parent=PMILG00000000801.1
contig_18	AUGUSTUS	exon	13975089	13975166	.	-	.	ID=PMILG00000000801.1-exon2;Parent=PMILG00000000801.1
contig_18	AUGUSTUS	exon	13975252	13975375	.	-	.	ID=PMILG00000000801.1-exon3;Parent=PMILG00000000801.1
contig_18	AUGUSTUS	exon	13975972	13975998	.	-	.	ID=PMILG00000000801.1-exon4;Parent=PMILG00000000801.1
contig_18	AUGUSTUS	CDS	13974867	13974937	.	-	2	ID=PMILG00000000801.1-cds1;Parent=PMILG00000000801.1
contig_18	AUGUSTUS	CDS	13975089	13975166	.	-	2	ID=PMILG00000000801.1-cds2;Parent=PMILG00000000801.1
contig_18	AUGUSTUS	CDS	13975252	13975375	.	-	0	ID=PMILG00000000801.1-cds3;Parent=PMILG00000000801.1
contig_18	AUGUSTUS	CDS	13975972	13975998	.	-	0	ID=PMILG00000000801.1-cds4;Parent=PMILG00000000801.1
contig_18	AUGUSTUS	gene	13986568	13988563	.	-	.	ID=PMILG00000000802;Name=contig_18.g24348.t1
contig_18	AUGUSTUS	mRNA	13986568	13988563	.	-	.	ID=PMILG00000000802.1;Parent=PMILG00000000802;Name=contig_18.g24348.t1
contig_18	AUGUSTUS	exon	13986568	13986748	.	-	.	ID=PMILG00000000802.1-exon1;Parent=PMILG00000000802.1
contig_18	AUGUSTUS	exon	13988529	13988563	.	-	.	ID=PMILG00000000802.1-exon2;Parent=PMILG00000000802.1
contig_18	AUGUSTUS	CDS	13986568	13986748	.	-	1	ID=PMILG00000000802.1-cds1;Parent=PMILG00000000802.1
contig_18	AUGUSTUS	CDS	13988529	13988563	.	-	0	ID=PMILG00000000802.1-cds2;Parent=PMILG00000000802.1
contig_18	.	gene	13989785	13996633	.	-	.	ID=PMILG00000000803;Name=contig_18.g24349.t1
contig_18	.	mRNA	13989785	13996633	.	-	.	ID=PMILG00000000803.1;Parent=PMILG00000000803;Name=contig_18.g24349.t1
contig_18	.	exon	13989785	13990631	.	-	.	ID=PMILG00000000803.1-exon1;Parent=PMILG00000000803.1
contig_18	.	exon	13990725	13990868	.	-	.	ID=PMILG00000000803.1-exon2;Parent=PMILG00000000803.1
contig_18	.	exon	13990959	13991141	.	-	.	ID=PMILG00000000803.1-exon3;Parent=PMILG00000000803.1
contig_18	.	exon	13991306	13991403	.	-	.	ID=PMILG00000000803.1-exon4;Parent=PMILG00000000803.1
contig_18	.	exon	13991661	13991761	.	-	.	ID=PMILG00000000803.1-exon5;Parent=PMILG00000000803.1
contig_18	.	exon	13991994	13992132	.	-	.	ID=PMILG00000000803.1-exon6;Parent=PMILG00000000803.1
contig_18	.	exon	13992232	13992382	.	-	.	ID=PMILG00000000803.1-exon7;Parent=PMILG00000000803.1
contig_18	.	exon	13992584	13992746	.	-	.	ID=PMILG00000000803.1-exon8;Parent=PMILG00000000803.1
contig_18	.	exon	13993210	13993323	.	-	.	ID=PMILG00000000803.1-exon9;Parent=PMILG00000000803.1
contig_18	.	exon	13993443	13993571	.	-	.	ID=PMILG00000000803.1-exon10;Parent=PMILG00000000803.1
contig_18	.	exon	13993862	13993983	.	-	.	ID=PMILG00000000803.1-exon11;Parent=PMILG00000000803.1
contig_18	.	exon	13994070	13994201	.	-	.	ID=PMILG00000000803.1-exon12;Parent=PMILG00000000803.1
contig_18	.	exon	13994789	13994878	.	-	.	ID=PMILG00000000803.1-exon13;Parent=PMILG00000000803.1
contig_18	.	exon	13995339	13995481	.	-	.	ID=PMILG00000000803.1-exon14;Parent=PMILG00000000803.1
contig_18	.	exon	13995568	13995604	.	-	.	ID=PMILG00000000803.1-exon15;Parent=PMILG00000000803.1
contig_18	.	exon	13995767	13995896	.	-	.	ID=PMILG00000000803.1-exon16;Parent=PMILG00000000803.1
contig_18	.	exon	13996538	13996633	.	-	.	ID=PMILG00000000803.1-exon17;Parent=PMILG00000000803.1
contig_18	.	CDS	13990495	13990631	.	-	2	ID=PMILG00000000803.1-cds1;Parent=PMILG00000000803.1
contig_18	.	CDS	13990725	13990868	.	-	2	ID=PMILG00000000803.1-cds2;Parent=PMILG00000000803.1
contig_18	.	CDS	13990959	13991141	.	-	2	ID=PMILG00000000803.1-cds3;Parent=PMILG00000000803.1
contig_18	.	CDS	13991306	13991403	.	-	1	ID=PMILG00000000803.1-cds4;Parent=PMILG00000000803.1
contig_18	.	CDS	13991661	13991761	.	-	0	ID=PMILG00000000803.1-cds5;Parent=PMILG00000000803.1
contig_18	.	CDS	13991994	13992132	.	-	1	ID=PMILG00000000803.1-cds6;Parent=PMILG00000000803.1
contig_18	.	CDS	13992232	13992382	.	-	2	ID=PMILG00000000803.1-cds7;Parent=PMILG00000000803.1
contig_18	.	CDS	13992584	13992746	.	-	0	ID=PMILG00000000803.1-cds8;Parent=PMILG00000000803.1
contig_18	.	CDS	13993210	13993323	.	-	0	ID=PMILG00000000803.1-cds9;Parent=PMILG00000000803.1
contig_18	.	CDS	13993443	13993571	.	-	0	ID=PMILG00000000803.1-cds10;Parent=PMILG00000000803.1
contig_18	.	CDS	13993862	13993983	.	-	2	ID=PMILG00000000803.1-cds11;Parent=PMILG00000000803.1
contig_18	.	CDS	13994070	13994201	.	-	2	ID=PMILG00000000803.1-cds12;Parent=PMILG00000000803.1
contig_18	.	CDS	13994789	13994878	.	-	2	ID=PMILG00000000803.1-cds13;Parent=PMILG00000000803.1
contig_18	.	CDS	13995339	13995481	.	-	1	ID=PMILG00000000803.1-cds14;Parent=PMILG00000000803.1
contig_18	.	CDS	13995568	13995604	.	-	2	ID=PMILG00000000803.1-cds15;Parent=PMILG00000000803.1
contig_18	.	CDS	13995767	13995860	.	-	0	ID=PMILG00000000803.1-cds16;Parent=PMILG00000000803.1
contig_18	.	five_prime_UTR	13995861	13995896	.	-	.	ID=PMILG00000000803.1-five_prime_utr1;Parent=PMILG00000000803.1
contig_18	.	five_prime_UTR	13996538	13996633	.	-	.	ID=PMILG00000000803.1-five_prime_utr2;Parent=PMILG00000000803.1
contig_18	.	three_prime_UTR	13989785	13990494	.	-	.	ID=PMILG00000000803.1-three_prime_utr1;Parent=PMILG00000000803.1
contig_18	.	mRNA	13989785	13996633	.	-	.	ID=PMILG00000000803.2;Parent=PMILG00000000803;Name=contig_18.g24349.t1
contig_18	.	exon	13989785	13990631	.	-	.	ID=PMILG00000000803.2-exon1;Parent=PMILG00000000803.2
contig_18	.	exon	13990725	13990868	.	-	.	ID=PMILG00000000803.2-exon2;Parent=PMILG00000000803.2
contig_18	.	exon	13990959	13991141	.	-	.	ID=PMILG00000000803.2-exon3;Parent=PMILG00000000803.2
contig_18	.	exon	13991306	13991403	.	-	.	ID=PMILG00000000803.2-exon4;Parent=PMILG00000000803.2
contig_18	.	exon	13991661	13991761	.	-	.	ID=PMILG00000000803.2-exon5;Parent=PMILG00000000803.2
contig_18	.	exon	13991994	13992132	.	-	.	ID=PMILG00000000803.2-exon6;Parent=PMILG00000000803.2
contig_18	.	exon	13992232	13992382	.	-	.	ID=PMILG00000000803.2-exon7;Parent=PMILG00000000803.2
contig_18	.	exon	13992584	13992746	.	-	.	ID=PMILG00000000803.2-exon8;Parent=PMILG00000000803.2
contig_18	.	exon	13993210	13993323	.	-	.	ID=PMILG00000000803.2-exon9;Parent=PMILG00000000803.2
contig_18	.	exon	13993443	13993571	.	-	.	ID=PMILG00000000803.2-exon10;Parent=PMILG00000000803.2
contig_18	.	exon	13993862	13993983	.	-	.	ID=PMILG00000000803.2-exon11;Parent=PMILG00000000803.2
contig_18	.	exon	13994070	13994201	.	-	.	ID=PMILG00000000803.2-exon12;Parent=PMILG00000000803.2
contig_18	.	exon	13994789	13994878	.	-	.	ID=PMILG00000000803.2-exon13;Parent=PMILG00000000803.2
contig_18	.	exon	13995339	13995481	.	-	.	ID=PMILG00000000803.2-exon14;Parent=PMILG00000000803.2
contig_18	.	exon	13995568	13995604	.	-	.	ID=PMILG00000000803.2-exon15;Parent=PMILG00000000803.2
contig_18	.	exon	13995767	13996633	.	-	.	ID=PMILG00000000803.2-exon16;Parent=PMILG00000000803.2
contig_18	.	CDS	13990495	13990631	.	-	2	ID=PMILG00000000803.2-cds1;Parent=PMILG00000000803.2
contig_18	.	CDS	13990725	13990868	.	-	2	ID=PMILG00000000803.2-cds2;Parent=PMILG00000000803.2
contig_18	.	CDS	13990959	13991141	.	-	2	ID=PMILG00000000803.2-cds3;Parent=PMILG00000000803.2
contig_18	.	CDS	13991306	13991403	.	-	1	ID=PMILG00000000803.2-cds4;Parent=PMILG00000000803.2
contig_18	.	CDS	13991661	13991761	.	-	0	ID=PMILG00000000803.2-cds5;Parent=PMILG00000000803.2
contig_18	.	CDS	13991994	13992132	.	-	1	ID=PMILG00000000803.2-cds6;Parent=PMILG00000000803.2
contig_18	.	CDS	13992232	13992382	.	-	2	ID=PMILG00000000803.2-cds7;Parent=PMILG00000000803.2
contig_18	.	CDS	13992584	13992746	.	-	0	ID=PMILG00000000803.2-cds8;Parent=PMILG00000000803.2
contig_18	.	CDS	13993210	13993323	.	-	0	ID=PMILG00000000803.2-cds9;Parent=PMILG00000000803.2
contig_18	.	CDS	13993443	13993571	.	-	0	ID=PMILG00000000803.2-cds10;Parent=PMILG00000000803.2
contig_18	.	CDS	13993862	13993983	.	-	2	ID=PMILG00000000803.2-cds11;Parent=PMILG00000000803.2
contig_18	.	CDS	13994070	13994201	.	-	2	ID=PMILG00000000803.2-cds12;Parent=PMILG00000000803.2
contig_18	.	CDS	13994789	13994878	.	-	2	ID=PMILG00000000803.2-cds13;Parent=PMILG00000000803.2
contig_18	.	CDS	13995339	13995481	.	-	1	ID=PMILG00000000803.2-cds14;Parent=PMILG00000000803.2
contig_18	.	CDS	13995568	13995604	.	-	2	ID=PMILG00000000803.2-cds15;Parent=PMILG00000000803.2
contig_18	.	CDS	13995767	13995860	.	-	0	ID=PMILG00000000803.2-cds16;Parent=PMILG00000000803.2
contig_18	.	five_prime_UTR	13995861	13996633	.	-	.	ID=PMILG00000000803.2-five_prime_utr1;Parent=PMILG00000000803.2
contig_18	.	three_prime_UTR	13989785	13990494	.	-	.	ID=PMILG00000000803.2-three_prime_utr1;Parent=PMILG00000000803.2
contig_18	.	gene	13997760	14000298	.	-	.	ID=PMILG00000000804;Name=contig_18.g24350.t1
contig_18	.	mRNA	13997760	14000298	.	-	.	ID=PMILG00000000804.1;Parent=PMILG00000000804;Name=contig_18.g24350.t1
contig_18	.	exon	13997760	13999114	.	-	.	ID=PMILG00000000804.1-exon1;Parent=PMILG00000000804.1
contig_18	.	exon	14000028	14000298	.	-	.	ID=PMILG00000000804.1-exon2;Parent=PMILG00000000804.1
contig_18	.	CDS	13998567	13999114	.	-	2	ID=PMILG00000000804.1-cds1;Parent=PMILG00000000804.1
contig_18	.	CDS	14000028	14000082	.	-	0	ID=PMILG00000000804.1-cds2;Parent=PMILG00000000804.1
contig_18	.	five_prime_UTR	14000083	14000298	.	-	.	ID=PMILG00000000804.1-five_prime_utr1;Parent=PMILG00000000804.1
contig_18	.	three_prime_UTR	13997760	13998566	.	-	.	ID=PMILG00000000804.1-three_prime_utr1;Parent=PMILG00000000804.1
contig_18	AUGUSTUS	gene	14006674	14160468	.	+	.	ID=PMILG00000000805;Name=contig_18.g24351.t1
contig_18	AUGUSTUS	mRNA	14006674	14160468	.	+	.	ID=PMILG00000000805.1;Parent=PMILG00000000805;Name=contig_18.g24351.t1
contig_18	AUGUSTUS	exon	14006674	14006740	.	+	.	ID=PMILG00000000805.1-exon1;Parent=PMILG00000000805.1
contig_18	AUGUSTUS	exon	14015898	14015967	.	+	.	ID=PMILG00000000805.1-exon2;Parent=PMILG00000000805.1
contig_18	AUGUSTUS	exon	14021767	14021853	.	+	.	ID=PMILG00000000805.1-exon3;Parent=PMILG00000000805.1
contig_18	AUGUSTUS	exon	14024027	14024048	.	+	.	ID=PMILG00000000805.1-exon4;Parent=PMILG00000000805.1
contig_18	AUGUSTUS	exon	14027768	14027863	.	+	.	ID=PMILG00000000805.1-exon5;Parent=PMILG00000000805.1
contig_18	AUGUSTUS	exon	14028537	14028620	.	+	.	ID=PMILG00000000805.1-exon6;Parent=PMILG00000000805.1
contig_18	AUGUSTUS	exon	14031377	14031397	.	+	.	ID=PMILG00000000805.1-exon7;Parent=PMILG00000000805.1
contig_18	AUGUSTUS	exon	14031662	14031754	.	+	.	ID=PMILG00000000805.1-exon8;Parent=PMILG00000000805.1
contig_18	AUGUSTUS	exon	14033826	14034007	.	+	.	ID=PMILG00000000805.1-exon9;Parent=PMILG00000000805.1
contig_18	AUGUSTUS	exon	14034116	14034312	.	+	.	ID=PMILG00000000805.1-exon10;Parent=PMILG00000000805.1
contig_18	AUGUSTUS	exon	14035585	14035725	.	+	.	ID=PMILG00000000805.1-exon11;Parent=PMILG00000000805.1
contig_18	AUGUSTUS	exon	14035791	14035810	.	+	.	ID=PMILG00000000805.1-exon12;Parent=PMILG00000000805.1
contig_18	AUGUSTUS	exon	14037456	14037563	.	+	.	ID=PMILG00000000805.1-exon13;Parent=PMILG00000000805.1
contig_18	AUGUSTUS	exon	14037942	14038079	.	+	.	ID=PMILG00000000805.1-exon14;Parent=PMILG00000000805.1
contig_18	AUGUSTUS	exon	14039418	14039582	.	+	.	ID=PMILG00000000805.1-exon15;Parent=PMILG00000000805.1
contig_18	AUGUSTUS	exon	14039688	14039800	.	+	.	ID=PMILG00000000805.1-exon16;Parent=PMILG00000000805.1
contig_18	AUGUSTUS	exon	14039924	14040092	.	+	.	ID=PMILG00000000805.1-exon17;Parent=PMILG00000000805.1
contig_18	AUGUSTUS	exon	14040324	14040420	.	+	.	ID=PMILG00000000805.1-exon18;Parent=PMILG00000000805.1
contig_18	AUGUSTUS	exon	14042961	14043166	.	+	.	ID=PMILG00000000805.1-exon19;Parent=PMILG00000000805.1
contig_18	AUGUSTUS	exon	14043611	14043775	.	+	.	ID=PMILG00000000805.1-exon20;Parent=PMILG00000000805.1
contig_18	AUGUSTUS	exon	14044412	14044564	.	+	.	ID=PMILG00000000805.1-exon21;Parent=PMILG00000000805.1
contig_18	AUGUSTUS	exon	14045575	14045718	.	+	.	ID=PMILG00000000805.1-exon22;Parent=PMILG00000000805.1
contig_18	AUGUSTUS	exon	14045873	14046049	.	+	.	ID=PMILG00000000805.1-exon23;Parent=PMILG00000000805.1
contig_18	AUGUSTUS	exon	14047060	14047218	.	+	.	ID=PMILG00000000805.1-exon24;Parent=PMILG00000000805.1
contig_18	AUGUSTUS	exon	14047500	14047664	.	+	.	ID=PMILG00000000805.1-exon25;Parent=PMILG00000000805.1
contig_18	AUGUSTUS	exon	14048384	14048518	.	+	.	ID=PMILG00000000805.1-exon26;Parent=PMILG00000000805.1
contig_18	AUGUSTUS	exon	14048808	14048969	.	+	.	ID=PMILG00000000805.1-exon27;Parent=PMILG00000000805.1
contig_18	AUGUSTUS	exon	14049092	14049300	.	+	.	ID=PMILG00000000805.1-exon28;Parent=PMILG00000000805.1
contig_18	AUGUSTUS	exon	14049402	14049510	.	+	.	ID=PMILG00000000805.1-exon29;Parent=PMILG00000000805.1
contig_18	AUGUSTUS	exon	14049624	14049788	.	+	.	ID=PMILG00000000805.1-exon30;Parent=PMILG00000000805.1
contig_18	AUGUSTUS	exon	14049885	14050052	.	+	.	ID=PMILG00000000805.1-exon31;Parent=PMILG00000000805.1
contig_18	AUGUSTUS	exon	14050943	14051107	.	+	.	ID=PMILG00000000805.1-exon32;Parent=PMILG00000000805.1
contig_18	AUGUSTUS	exon	14051634	14051774	.	+	.	ID=PMILG00000000805.1-exon33;Parent=PMILG00000000805.1
contig_18	AUGUSTUS	exon	14051862	14052022	.	+	.	ID=PMILG00000000805.1-exon34;Parent=PMILG00000000805.1
contig_18	AUGUSTUS	exon	14052723	14052879	.	+	.	ID=PMILG00000000805.1-exon35;Parent=PMILG00000000805.1
contig_18	AUGUSTUS	exon	14054282	14054509	.	+	.	ID=PMILG00000000805.1-exon36;Parent=PMILG00000000805.1
contig_18	AUGUSTUS	exon	14054629	14054727	.	+	.	ID=PMILG00000000805.1-exon37;Parent=PMILG00000000805.1
contig_18	AUGUSTUS	exon	14054957	14055144	.	+	.	ID=PMILG00000000805.1-exon38;Parent=PMILG00000000805.1
contig_18	AUGUSTUS	exon	14057833	14057986	.	+	.	ID=PMILG00000000805.1-exon39;Parent=PMILG00000000805.1
contig_18	AUGUSTUS	exon	14059202	14059230	.	+	.	ID=PMILG00000000805.1-exon40;Parent=PMILG00000000805.1
contig_18	AUGUSTUS	exon	14059623	14059802	.	+	.	ID=PMILG00000000805.1-exon41;Parent=PMILG00000000805.1
contig_18	AUGUSTUS	exon	14060017	14060170	.	+	.	ID=PMILG00000000805.1-exon42;Parent=PMILG00000000805.1
contig_18	AUGUSTUS	exon	14060892	14061050	.	+	.	ID=PMILG00000000805.1-exon43;Parent=PMILG00000000805.1
contig_18	AUGUSTUS	exon	14061671	14061853	.	+	.	ID=PMILG00000000805.1-exon44;Parent=PMILG00000000805.1
contig_18	AUGUSTUS	exon	14061962	14062063	.	+	.	ID=PMILG00000000805.1-exon45;Parent=PMILG00000000805.1
contig_18	AUGUSTUS	exon	14063005	14063208	.	+	.	ID=PMILG00000000805.1-exon46;Parent=PMILG00000000805.1
contig_18	AUGUSTUS	exon	14064204	14064411	.	+	.	ID=PMILG00000000805.1-exon47;Parent=PMILG00000000805.1
contig_18	AUGUSTUS	exon	14064986	14065098	.	+	.	ID=PMILG00000000805.1-exon48;Parent=PMILG00000000805.1
contig_18	AUGUSTUS	exon	14065978	14066183	.	+	.	ID=PMILG00000000805.1-exon49;Parent=PMILG00000000805.1
contig_18	AUGUSTUS	exon	14066265	14066426	.	+	.	ID=PMILG00000000805.1-exon50;Parent=PMILG00000000805.1
contig_18	AUGUSTUS	exon	14066518	14066797	.	+	.	ID=PMILG00000000805.1-exon51;Parent=PMILG00000000805.1
contig_18	AUGUSTUS	exon	14067061	14067233	.	+	.	ID=PMILG00000000805.1-exon52;Parent=PMILG00000000805.1
contig_18	AUGUSTUS	exon	14068821	14069130	.	+	.	ID=PMILG00000000805.1-exon53;Parent=PMILG00000000805.1
contig_18	AUGUSTUS	exon	14069262	14069426	.	+	.	ID=PMILG00000000805.1-exon54;Parent=PMILG00000000805.1
contig_18	AUGUSTUS	exon	14071810	14072169	.	+	.	ID=PMILG00000000805.1-exon55;Parent=PMILG00000000805.1
contig_18	AUGUSTUS	exon	14073630	14073766	.	+	.	ID=PMILG00000000805.1-exon56;Parent=PMILG00000000805.1
contig_18	AUGUSTUS	exon	14077963	14078140	.	+	.	ID=PMILG00000000805.1-exon57;Parent=PMILG00000000805.1
contig_18	AUGUSTUS	exon	14081829	14082011	.	+	.	ID=PMILG00000000805.1-exon58;Parent=PMILG00000000805.1
contig_18	AUGUSTUS	exon	14083590	14083733	.	+	.	ID=PMILG00000000805.1-exon59;Parent=PMILG00000000805.1
contig_18	AUGUSTUS	exon	14084865	14085020	.	+	.	ID=PMILG00000000805.1-exon60;Parent=PMILG00000000805.1
contig_18	AUGUSTUS	exon	14085982	14086146	.	+	.	ID=PMILG00000000805.1-exon61;Parent=PMILG00000000805.1
contig_18	AUGUSTUS	exon	14089161	14089333	.	+	.	ID=PMILG00000000805.1-exon62;Parent=PMILG00000000805.1
contig_18	AUGUSTUS	exon	14089524	14089677	.	+	.	ID=PMILG00000000805.1-exon63;Parent=PMILG00000000805.1
contig_18	AUGUSTUS	exon	14089988	14090131	.	+	.	ID=PMILG00000000805.1-exon64;Parent=PMILG00000000805.1
contig_18	AUGUSTUS	exon	14091205	14091369	.	+	.	ID=PMILG00000000805.1-exon65;Parent=PMILG00000000805.1
contig_18	AUGUSTUS	exon	14091540	14091857	.	+	.	ID=PMILG00000000805.1-exon66;Parent=PMILG00000000805.1
contig_18	AUGUSTUS	exon	14093038	14093193	.	+	.	ID=PMILG00000000805.1-exon67;Parent=PMILG00000000805.1
contig_18	AUGUSTUS	exon	14096176	14096346	.	+	.	ID=PMILG00000000805.1-exon68;Parent=PMILG00000000805.1
contig_18	AUGUSTUS	exon	14101309	14101635	.	+	.	ID=PMILG00000000805.1-exon69;Parent=PMILG00000000805.1
contig_18	AUGUSTUS	exon	14102398	14102550	.	+	.	ID=PMILG00000000805.1-exon70;Parent=PMILG00000000805.1
contig_18	AUGUSTUS	exon	14102744	14102911	.	+	.	ID=PMILG00000000805.1-exon71;Parent=PMILG00000000805.1
contig_18	AUGUSTUS	exon	14103352	14103528	.	+	.	ID=PMILG00000000805.1-exon72;Parent=PMILG00000000805.1
contig_18	AUGUSTUS	exon	14104719	14104865	.	+	.	ID=PMILG00000000805.1-exon73;Parent=PMILG00000000805.1
contig_18	AUGUSTUS	exon	14105149	14105274	.	+	.	ID=PMILG00000000805.1-exon74;Parent=PMILG00000000805.1
contig_18	AUGUSTUS	exon	14105359	14105535	.	+	.	ID=PMILG00000000805.1-exon75;Parent=PMILG00000000805.1
contig_18	AUGUSTUS	exon	14106319	14106584	.	+	.	ID=PMILG00000000805.1-exon76;Parent=PMILG00000000805.1
contig_18	AUGUSTUS	exon	14106831	14106987	.	+	.	ID=PMILG00000000805.1-exon77;Parent=PMILG00000000805.1
contig_18	AUGUSTUS	exon	14107095	14107493	.	+	.	ID=PMILG00000000805.1-exon78;Parent=PMILG00000000805.1
contig_18	AUGUSTUS	exon	14111793	14112011	.	+	.	ID=PMILG00000000805.1-exon79;Parent=PMILG00000000805.1
contig_18	AUGUSTUS	exon	14112658	14112941	.	+	.	ID=PMILG00000000805.1-exon80;Parent=PMILG00000000805.1
contig_18	AUGUSTUS	exon	14113637	14113814	.	+	.	ID=PMILG00000000805.1-exon81;Parent=PMILG00000000805.1
contig_18	AUGUSTUS	exon	14113957	14114112	.	+	.	ID=PMILG00000000805.1-exon82;Parent=PMILG00000000805.1
contig_18	AUGUSTUS	exon	14114354	14114506	.	+	.	ID=PMILG00000000805.1-exon83;Parent=PMILG00000000805.1
contig_18	AUGUSTUS	exon	14115243	14115425	.	+	.	ID=PMILG00000000805.1-exon84;Parent=PMILG00000000805.1
contig_18	AUGUSTUS	exon	14115547	14115684	.	+	.	ID=PMILG00000000805.1-exon85;Parent=PMILG00000000805.1
contig_18	AUGUSTUS	exon	14115982	14116167	.	+	.	ID=PMILG00000000805.1-exon86;Parent=PMILG00000000805.1
contig_18	AUGUSTUS	exon	14117559	14117681	.	+	.	ID=PMILG00000000805.1-exon87;Parent=PMILG00000000805.1
contig_18	AUGUSTUS	exon	14117822	14118103	.	+	.	ID=PMILG00000000805.1-exon88;Parent=PMILG00000000805.1
contig_18	AUGUSTUS	exon	14119376	14119519	.	+	.	ID=PMILG00000000805.1-exon89;Parent=PMILG00000000805.1
contig_18	AUGUSTUS	exon	14122925	14123155	.	+	.	ID=PMILG00000000805.1-exon90;Parent=PMILG00000000805.1
contig_18	AUGUSTUS	exon	14124956	14125096	.	+	.	ID=PMILG00000000805.1-exon91;Parent=PMILG00000000805.1
contig_18	AUGUSTUS	exon	14126276	14126389	.	+	.	ID=PMILG00000000805.1-exon92;Parent=PMILG00000000805.1
contig_18	AUGUSTUS	exon	14127120	14127281	.	+	.	ID=PMILG00000000805.1-exon93;Parent=PMILG00000000805.1
contig_18	AUGUSTUS	exon	14127711	14127905	.	+	.	ID=PMILG00000000805.1-exon94;Parent=PMILG00000000805.1
contig_18	AUGUSTUS	exon	14128000	14128173	.	+	.	ID=PMILG00000000805.1-exon95;Parent=PMILG00000000805.1
contig_18	AUGUSTUS	exon	14131769	14131960	.	+	.	ID=PMILG00000000805.1-exon96;Parent=PMILG00000000805.1
contig_18	AUGUSTUS	exon	14133302	14133433	.	+	.	ID=PMILG00000000805.1-exon97;Parent=PMILG00000000805.1
contig_18	AUGUSTUS	exon	14133582	14133682	.	+	.	ID=PMILG00000000805.1-exon98;Parent=PMILG00000000805.1
contig_18	AUGUSTUS	exon	14133922	14134072	.	+	.	ID=PMILG00000000805.1-exon99;Parent=PMILG00000000805.1
contig_18	AUGUSTUS	exon	14135229	14135444	.	+	.	ID=PMILG00000000805.1-exon100;Parent=PMILG00000000805.1
contig_18	AUGUSTUS	exon	14135570	14135671	.	+	.	ID=PMILG00000000805.1-exon101;Parent=PMILG00000000805.1
contig_18	AUGUSTUS	exon	14135784	14135903	.	+	.	ID=PMILG00000000805.1-exon102;Parent=PMILG00000000805.1
contig_18	AUGUSTUS	exon	14136018	14136218	.	+	.	ID=PMILG00000000805.1-exon103;Parent=PMILG00000000805.1
contig_18	AUGUSTUS	exon	14136314	14136487	.	+	.	ID=PMILG00000000805.1-exon104;Parent=PMILG00000000805.1
contig_18	AUGUSTUS	exon	14136587	14136718	.	+	.	ID=PMILG00000000805.1-exon105;Parent=PMILG00000000805.1
contig_18	AUGUSTUS	exon	14136866	14137125	.	+	.	ID=PMILG00000000805.1-exon106;Parent=PMILG00000000805.1
contig_18	AUGUSTUS	exon	14137240	14137372	.	+	.	ID=PMILG00000000805.1-exon107;Parent=PMILG00000000805.1
contig_18	AUGUSTUS	exon	14137790	14137939	.	+	.	ID=PMILG00000000805.1-exon108;Parent=PMILG00000000805.1
contig_18	AUGUSTUS	exon	14138030	14138206	.	+	.	ID=PMILG00000000805.1-exon109;Parent=PMILG00000000805.1
contig_18	AUGUSTUS	exon	14141378	14141524	.	+	.	ID=PMILG00000000805.1-exon110;Parent=PMILG00000000805.1
contig_18	AUGUSTUS	exon	14145488	14145613	.	+	.	ID=PMILG00000000805.1-exon111;Parent=PMILG00000000805.1
contig_18	AUGUSTUS	exon	14147400	14147558	.	+	.	ID=PMILG00000000805.1-exon112;Parent=PMILG00000000805.1
contig_18	AUGUSTUS	exon	14148222	14148388	.	+	.	ID=PMILG00000000805.1-exon113;Parent=PMILG00000000805.1
contig_18	AUGUSTUS	exon	14151426	14151592	.	+	.	ID=PMILG00000000805.1-exon114;Parent=PMILG00000000805.1
contig_18	AUGUSTUS	exon	14152346	14152410	.	+	.	ID=PMILG00000000805.1-exon115;Parent=PMILG00000000805.1
contig_18	AUGUSTUS	exon	14153894	14154076	.	+	.	ID=PMILG00000000805.1-exon116;Parent=PMILG00000000805.1
contig_18	AUGUSTUS	exon	14154342	14154479	.	+	.	ID=PMILG00000000805.1-exon117;Parent=PMILG00000000805.1
contig_18	AUGUSTUS	exon	14154979	14155170	.	+	.	ID=PMILG00000000805.1-exon118;Parent=PMILG00000000805.1
contig_18	AUGUSTUS	exon	14155667	14155982	.	+	.	ID=PMILG00000000805.1-exon119;Parent=PMILG00000000805.1
contig_18	AUGUSTUS	exon	14157293	14157412	.	+	.	ID=PMILG00000000805.1-exon120;Parent=PMILG00000000805.1
contig_18	AUGUSTUS	exon	14157802	14157935	.	+	.	ID=PMILG00000000805.1-exon121;Parent=PMILG00000000805.1
contig_18	AUGUSTUS	exon	14158060	14158186	.	+	.	ID=PMILG00000000805.1-exon122;Parent=PMILG00000000805.1
contig_18	AUGUSTUS	exon	14158278	14158489	.	+	.	ID=PMILG00000000805.1-exon123;Parent=PMILG00000000805.1
contig_18	AUGUSTUS	exon	14159114	14159350	.	+	.	ID=PMILG00000000805.1-exon124;Parent=PMILG00000000805.1
contig_18	AUGUSTUS	exon	14159745	14159873	.	+	.	ID=PMILG00000000805.1-exon125;Parent=PMILG00000000805.1
contig_18	AUGUSTUS	exon	14160205	14160468	.	+	.	ID=PMILG00000000805.1-exon126;Parent=PMILG00000000805.1
contig_18	AUGUSTUS	CDS	14006674	14006740	.	+	0	ID=PMILG00000000805.1-cds1;Parent=PMILG00000000805.1
contig_18	AUGUSTUS	CDS	14015898	14015967	.	+	2	ID=PMILG00000000805.1-cds2;Parent=PMILG00000000805.1
contig_18	AUGUSTUS	CDS	14021767	14021853	.	+	1	ID=PMILG00000000805.1-cds3;Parent=PMILG00000000805.1
contig_18	AUGUSTUS	CDS	14024027	14024048	.	+	1	ID=PMILG00000000805.1-cds4;Parent=PMILG00000000805.1
contig_18	AUGUSTUS	CDS	14027768	14027863	.	+	0	ID=PMILG00000000805.1-cds5;Parent=PMILG00000000805.1
contig_18	AUGUSTUS	CDS	14028537	14028620	.	+	0	ID=PMILG00000000805.1-cds6;Parent=PMILG00000000805.1
contig_18	AUGUSTUS	CDS	14031377	14031397	.	+	0	ID=PMILG00000000805.1-cds7;Parent=PMILG00000000805.1
contig_18	AUGUSTUS	CDS	14031662	14031754	.	+	0	ID=PMILG00000000805.1-cds8;Parent=PMILG00000000805.1
contig_18	AUGUSTUS	CDS	14033826	14034007	.	+	0	ID=PMILG00000000805.1-cds9;Parent=PMILG00000000805.1
contig_18	AUGUSTUS	CDS	14034116	14034312	.	+	1	ID=PMILG00000000805.1-cds10;Parent=PMILG00000000805.1
contig_18	AUGUSTUS	CDS	14035585	14035725	.	+	2	ID=PMILG00000000805.1-cds11;Parent=PMILG00000000805.1
contig_18	AUGUSTUS	CDS	14035791	14035810	.	+	2	ID=PMILG00000000805.1-cds12;Parent=PMILG00000000805.1
contig_18	AUGUSTUS	CDS	14037456	14037563	.	+	0	ID=PMILG00000000805.1-cds13;Parent=PMILG00000000805.1
contig_18	AUGUSTUS	CDS	14037942	14038079	.	+	0	ID=PMILG00000000805.1-cds14;Parent=PMILG00000000805.1
contig_18	AUGUSTUS	CDS	14039418	14039582	.	+	0	ID=PMILG00000000805.1-cds15;Parent=PMILG00000000805.1
contig_18	AUGUSTUS	CDS	14039688	14039800	.	+	0	ID=PMILG00000000805.1-cds16;Parent=PMILG00000000805.1
contig_18	AUGUSTUS	CDS	14039924	14040092	.	+	1	ID=PMILG00000000805.1-cds17;Parent=PMILG00000000805.1
contig_18	AUGUSTUS	CDS	14040324	14040420	.	+	0	ID=PMILG00000000805.1-cds18;Parent=PMILG00000000805.1
contig_18	AUGUSTUS	CDS	14042961	14043166	.	+	2	ID=PMILG00000000805.1-cds19;Parent=PMILG00000000805.1
contig_18	AUGUSTUS	CDS	14043611	14043775	.	+	0	ID=PMILG00000000805.1-cds20;Parent=PMILG00000000805.1
contig_18	AUGUSTUS	CDS	14044412	14044564	.	+	0	ID=PMILG00000000805.1-cds21;Parent=PMILG00000000805.1
contig_18	AUGUSTUS	CDS	14045575	14045718	.	+	0	ID=PMILG00000000805.1-cds22;Parent=PMILG00000000805.1
contig_18	AUGUSTUS	CDS	14045873	14046049	.	+	0	ID=PMILG00000000805.1-cds23;Parent=PMILG00000000805.1
contig_18	AUGUSTUS	CDS	14047060	14047218	.	+	0	ID=PMILG00000000805.1-cds24;Parent=PMILG00000000805.1
contig_18	AUGUSTUS	CDS	14047500	14047664	.	+	0	ID=PMILG00000000805.1-cds25;Parent=PMILG00000000805.1
contig_18	AUGUSTUS	CDS	14048384	14048518	.	+	0	ID=PMILG00000000805.1-cds26;Parent=PMILG00000000805.1
contig_18	AUGUSTUS	CDS	14048808	14048969	.	+	0	ID=PMILG00000000805.1-cds27;Parent=PMILG00000000805.1
contig_18	AUGUSTUS	CDS	14049092	14049300	.	+	0	ID=PMILG00000000805.1-cds28;Parent=PMILG00000000805.1
contig_18	AUGUSTUS	CDS	14049402	14049510	.	+	1	ID=PMILG00000000805.1-cds29;Parent=PMILG00000000805.1
contig_18	AUGUSTUS	CDS	14049624	14049788	.	+	0	ID=PMILG00000000805.1-cds30;Parent=PMILG00000000805.1
contig_18	AUGUSTUS	CDS	14049885	14050052	.	+	0	ID=PMILG00000000805.1-cds31;Parent=PMILG00000000805.1
contig_18	AUGUSTUS	CDS	14050943	14051107	.	+	0	ID=PMILG00000000805.1-cds32;Parent=PMILG00000000805.1
contig_18	AUGUSTUS	CDS	14051634	14051774	.	+	0	ID=PMILG00000000805.1-cds33;Parent=PMILG00000000805.1
contig_18	AUGUSTUS	CDS	14051862	14052022	.	+	0	ID=PMILG00000000805.1-cds34;Parent=PMILG00000000805.1
contig_18	AUGUSTUS	CDS	14052723	14052879	.	+	1	ID=PMILG00000000805.1-cds35;Parent=PMILG00000000805.1
contig_18	AUGUSTUS	CDS	14054282	14054509	.	+	0	ID=PMILG00000000805.1-cds36;Parent=PMILG00000000805.1
contig_18	AUGUSTUS	CDS	14054629	14054727	.	+	0	ID=PMILG00000000805.1-cds37;Parent=PMILG00000000805.1
contig_18	AUGUSTUS	CDS	14054957	14055144	.	+	0	ID=PMILG00000000805.1-cds38;Parent=PMILG00000000805.1
contig_18	AUGUSTUS	CDS	14057833	14057986	.	+	1	ID=PMILG00000000805.1-cds39;Parent=PMILG00000000805.1
contig_18	AUGUSTUS	CDS	14059202	14059230	.	+	0	ID=PMILG00000000805.1-cds40;Parent=PMILG00000000805.1
contig_18	AUGUSTUS	CDS	14059623	14059802	.	+	1	ID=PMILG00000000805.1-cds41;Parent=PMILG00000000805.1
contig_18	AUGUSTUS	CDS	14060017	14060170	.	+	1	ID=PMILG00000000805.1-cds42;Parent=PMILG00000000805.1
contig_18	AUGUSTUS	CDS	14060892	14061050	.	+	0	ID=PMILG00000000805.1-cds43;Parent=PMILG00000000805.1
contig_18	AUGUSTUS	CDS	14061671	14061853	.	+	0	ID=PMILG00000000805.1-cds44;Parent=PMILG00000000805.1
contig_18	AUGUSTUS	CDS	14061962	14062063	.	+	0	ID=PMILG00000000805.1-cds45;Parent=PMILG00000000805.1
contig_18	AUGUSTUS	CDS	14063005	14063208	.	+	0	ID=PMILG00000000805.1-cds46;Parent=PMILG00000000805.1
contig_18	AUGUSTUS	CDS	14064204	14064411	.	+	0	ID=PMILG00000000805.1-cds47;Parent=PMILG00000000805.1
contig_18	AUGUSTUS	CDS	14064986	14065098	.	+	2	ID=PMILG00000000805.1-cds48;Parent=PMILG00000000805.1
contig_18	AUGUSTUS	CDS	14065978	14066183	.	+	0	ID=PMILG00000000805.1-cds49;Parent=PMILG00000000805.1
contig_18	AUGUSTUS	CDS	14066265	14066426	.	+	1	ID=PMILG00000000805.1-cds50;Parent=PMILG00000000805.1
contig_18	AUGUSTUS	CDS	14066518	14066797	.	+	1	ID=PMILG00000000805.1-cds51;Parent=PMILG00000000805.1
contig_18	AUGUSTUS	CDS	14067061	14067233	.	+	0	ID=PMILG00000000805.1-cds52;Parent=PMILG00000000805.1
contig_18	AUGUSTUS	CDS	14068821	14069130	.	+	1	ID=PMILG00000000805.1-cds53;Parent=PMILG00000000805.1
contig_18	AUGUSTUS	CDS	14069262	14069426	.	+	0	ID=PMILG00000000805.1-cds54;Parent=PMILG00000000805.1
contig_18	AUGUSTUS	CDS	14071810	14072169	.	+	0	ID=PMILG00000000805.1-cds55;Parent=PMILG00000000805.1
contig_18	AUGUSTUS	CDS	14073630	14073766	.	+	0	ID=PMILG00000000805.1-cds56;Parent=PMILG00000000805.1
contig_18	AUGUSTUS	CDS	14077963	14078140	.	+	1	ID=PMILG00000000805.1-cds57;Parent=PMILG00000000805.1
contig_18	AUGUSTUS	CDS	14081829	14082011	.	+	0	ID=PMILG00000000805.1-cds58;Parent=PMILG00000000805.1
contig_18	AUGUSTUS	CDS	14083590	14083733	.	+	0	ID=PMILG00000000805.1-cds59;Parent=PMILG00000000805.1
contig_18	AUGUSTUS	CDS	14084865	14085020	.	+	0	ID=PMILG00000000805.1-cds60;Parent=PMILG00000000805.1
contig_18	AUGUSTUS	CDS	14085982	14086146	.	+	0	ID=PMILG00000000805.1-cds61;Parent=PMILG00000000805.1
contig_18	AUGUSTUS	CDS	14089161	14089333	.	+	0	ID=PMILG00000000805.1-cds62;Parent=PMILG00000000805.1
contig_18	AUGUSTUS	CDS	14089524	14089677	.	+	1	ID=PMILG00000000805.1-cds63;Parent=PMILG00000000805.1
contig_18	AUGUSTUS	CDS	14089988	14090131	.	+	0	ID=PMILG00000000805.1-cds64;Parent=PMILG00000000805.1
contig_18	AUGUSTUS	CDS	14091205	14091369	.	+	0	ID=PMILG00000000805.1-cds65;Parent=PMILG00000000805.1
contig_18	AUGUSTUS	CDS	14091540	14091857	.	+	0	ID=PMILG00000000805.1-cds66;Parent=PMILG00000000805.1
contig_18	AUGUSTUS	CDS	14093038	14093193	.	+	0	ID=PMILG00000000805.1-cds67;Parent=PMILG00000000805.1
contig_18	AUGUSTUS	CDS	14096176	14096346	.	+	0	ID=PMILG00000000805.1-cds68;Parent=PMILG00000000805.1
contig_18	AUGUSTUS	CDS	14101309	14101635	.	+	0	ID=PMILG00000000805.1-cds69;Parent=PMILG00000000805.1
contig_18	AUGUSTUS	CDS	14102398	14102550	.	+	0	ID=PMILG00000000805.1-cds70;Parent=PMILG00000000805.1
contig_18	AUGUSTUS	CDS	14102744	14102911	.	+	0	ID=PMILG00000000805.1-cds71;Parent=PMILG00000000805.1
contig_18	AUGUSTUS	CDS	14103352	14103528	.	+	0	ID=PMILG00000000805.1-cds72;Parent=PMILG00000000805.1
contig_18	AUGUSTUS	CDS	14104719	14104865	.	+	0	ID=PMILG00000000805.1-cds73;Parent=PMILG00000000805.1
contig_18	AUGUSTUS	CDS	14105149	14105274	.	+	0	ID=PMILG00000000805.1-cds74;Parent=PMILG00000000805.1
contig_18	AUGUSTUS	CDS	14105359	14105535	.	+	0	ID=PMILG00000000805.1-cds75;Parent=PMILG00000000805.1
contig_18	AUGUSTUS	CDS	14106319	14106584	.	+	0	ID=PMILG00000000805.1-cds76;Parent=PMILG00000000805.1
contig_18	AUGUSTUS	CDS	14106831	14106987	.	+	1	ID=PMILG00000000805.1-cds77;Parent=PMILG00000000805.1
contig_18	AUGUSTUS	CDS	14107095	14107493	.	+	0	ID=PMILG00000000805.1-cds78;Parent=PMILG00000000805.1
contig_18	AUGUSTUS	CDS	14111793	14112011	.	+	0	ID=PMILG00000000805.1-cds79;Parent=PMILG00000000805.1
contig_18	AUGUSTUS	CDS	14112658	14112941	.	+	0	ID=PMILG00000000805.1-cds80;Parent=PMILG00000000805.1
contig_18	AUGUSTUS	CDS	14113637	14113814	.	+	1	ID=PMILG00000000805.1-cds81;Parent=PMILG00000000805.1
contig_18	AUGUSTUS	CDS	14113957	14114112	.	+	0	ID=PMILG00000000805.1-cds82;Parent=PMILG00000000805.1
contig_18	AUGUSTUS	CDS	14114354	14114506	.	+	0	ID=PMILG00000000805.1-cds83;Parent=PMILG00000000805.1
contig_18	AUGUSTUS	CDS	14115243	14115425	.	+	0	ID=PMILG00000000805.1-cds84;Parent=PMILG00000000805.1
contig_18	AUGUSTUS	CDS	14115547	14115684	.	+	0	ID=PMILG00000000805.1-cds85;Parent=PMILG00000000805.1
contig_18	AUGUSTUS	CDS	14115982	14116167	.	+	0	ID=PMILG00000000805.1-cds86;Parent=PMILG00000000805.1
contig_18	AUGUSTUS	CDS	14117559	14117681	.	+	0	ID=PMILG00000000805.1-cds87;Parent=PMILG00000000805.1
contig_18	AUGUSTUS	CDS	14117822	14118103	.	+	0	ID=PMILG00000000805.1-cds88;Parent=PMILG00000000805.1
contig_18	AUGUSTUS	CDS	14119376	14119519	.	+	0	ID=PMILG00000000805.1-cds89;Parent=PMILG00000000805.1
contig_18	AUGUSTUS	CDS	14122925	14123155	.	+	0	ID=PMILG00000000805.1-cds90;Parent=PMILG00000000805.1
contig_18	AUGUSTUS	CDS	14124956	14125096	.	+	0	ID=PMILG00000000805.1-cds91;Parent=PMILG00000000805.1
contig_18	AUGUSTUS	CDS	14126276	14126389	.	+	0	ID=PMILG00000000805.1-cds92;Parent=PMILG00000000805.1
contig_18	AUGUSTUS	CDS	14127120	14127281	.	+	0	ID=PMILG00000000805.1-cds93;Parent=PMILG00000000805.1
contig_18	AUGUSTUS	CDS	14127711	14127905	.	+	0	ID=PMILG00000000805.1-cds94;Parent=PMILG00000000805.1
contig_18	AUGUSTUS	CDS	14128000	14128173	.	+	0	ID=PMILG00000000805.1-cds95;Parent=PMILG00000000805.1
contig_18	AUGUSTUS	CDS	14131769	14131960	.	+	0	ID=PMILG00000000805.1-cds96;Parent=PMILG00000000805.1
contig_18	AUGUSTUS	CDS	14133302	14133433	.	+	0	ID=PMILG00000000805.1-cds97;Parent=PMILG00000000805.1
contig_18	AUGUSTUS	CDS	14133582	14133682	.	+	0	ID=PMILG00000000805.1-cds98;Parent=PMILG00000000805.1
contig_18	AUGUSTUS	CDS	14133922	14134072	.	+	1	ID=PMILG00000000805.1-cds99;Parent=PMILG00000000805.1
contig_18	AUGUSTUS	CDS	14135229	14135444	.	+	0	ID=PMILG00000000805.1-cds100;Parent=PMILG00000000805.1
contig_18	AUGUSTUS	CDS	14135570	14135671	.	+	0	ID=PMILG00000000805.1-cds101;Parent=PMILG00000000805.1
contig_18	AUGUSTUS	CDS	14135784	14135903	.	+	0	ID=PMILG00000000805.1-cds102;Parent=PMILG00000000805.1
contig_18	AUGUSTUS	CDS	14136018	14136218	.	+	0	ID=PMILG00000000805.1-cds103;Parent=PMILG00000000805.1
contig_18	AUGUSTUS	CDS	14136314	14136487	.	+	0	ID=PMILG00000000805.1-cds104;Parent=PMILG00000000805.1
contig_18	AUGUSTUS	CDS	14136587	14136718	.	+	0	ID=PMILG00000000805.1-cds105;Parent=PMILG00000000805.1
contig_18	AUGUSTUS	CDS	14136866	14137125	.	+	0	ID=PMILG00000000805.1-cds106;Parent=PMILG00000000805.1
contig_18	AUGUSTUS	CDS	14137240	14137372	.	+	1	ID=PMILG00000000805.1-cds107;Parent=PMILG00000000805.1
contig_18	AUGUSTUS	CDS	14137790	14137939	.	+	0	ID=PMILG00000000805.1-cds108;Parent=PMILG00000000805.1
contig_18	AUGUSTUS	CDS	14138030	14138206	.	+	0	ID=PMILG00000000805.1-cds109;Parent=PMILG00000000805.1
contig_18	AUGUSTUS	CDS	14141378	14141524	.	+	0	ID=PMILG00000000805.1-cds110;Parent=PMILG00000000805.1
contig_18	AUGUSTUS	CDS	14145488	14145613	.	+	0	ID=PMILG00000000805.1-cds111;Parent=PMILG00000000805.1
contig_18	AUGUSTUS	CDS	14147400	14147558	.	+	0	ID=PMILG00000000805.1-cds112;Parent=PMILG00000000805.1
contig_18	AUGUSTUS	CDS	14148222	14148388	.	+	0	ID=PMILG00000000805.1-cds113;Parent=PMILG00000000805.1
contig_18	AUGUSTUS	CDS	14151426	14151592	.	+	1	ID=PMILG00000000805.1-cds114;Parent=PMILG00000000805.1
contig_18	AUGUSTUS	CDS	14152346	14152410	.	+	2	ID=PMILG00000000805.1-cds115;Parent=PMILG00000000805.1
contig_18	AUGUSTUS	CDS	14153894	14154076	.	+	0	ID=PMILG00000000805.1-cds116;Parent=PMILG00000000805.1
contig_18	AUGUSTUS	CDS	14154342	14154479	.	+	0	ID=PMILG00000000805.1-cds117;Parent=PMILG00000000805.1
contig_18	AUGUSTUS	CDS	14154979	14155170	.	+	0	ID=PMILG00000000805.1-cds118;Parent=PMILG00000000805.1
contig_18	AUGUSTUS	CDS	14155667	14155982	.	+	0	ID=PMILG00000000805.1-cds119;Parent=PMILG00000000805.1
contig_18	AUGUSTUS	CDS	14157293	14157412	.	+	2	ID=PMILG00000000805.1-cds120;Parent=PMILG00000000805.1
contig_18	AUGUSTUS	CDS	14157802	14157935	.	+	2	ID=PMILG00000000805.1-cds121;Parent=PMILG00000000805.1
contig_18	AUGUSTUS	CDS	14158060	14158186	.	+	0	ID=PMILG00000000805.1-cds122;Parent=PMILG00000000805.1
contig_18	AUGUSTUS	CDS	14158278	14158489	.	+	2	ID=PMILG00000000805.1-cds123;Parent=PMILG00000000805.1
contig_18	AUGUSTUS	CDS	14159114	14159350	.	+	0	ID=PMILG00000000805.1-cds124;Parent=PMILG00000000805.1
contig_18	AUGUSTUS	CDS	14159745	14159873	.	+	0	ID=PMILG00000000805.1-cds125;Parent=PMILG00000000805.1
contig_18	AUGUSTUS	CDS	14160205	14160468	.	+	0	ID=PMILG00000000805.1-cds126;Parent=PMILG00000000805.1
contig_18	.	gene	14198594	14203591	.	-	.	ID=PMILG00000000806;Name=contig_18.g24352.t1
contig_18	.	mRNA	14198594	14203591	.	-	.	ID=PMILG00000000806.1;Parent=PMILG00000000806;Name=contig_18.g24352.t1
contig_18	.	exon	14198594	14200278	.	-	.	ID=PMILG00000000806.1-exon1;Parent=PMILG00000000806.1
contig_18	.	exon	14201207	14201372	.	-	.	ID=PMILG00000000806.1-exon2;Parent=PMILG00000000806.1
contig_18	.	exon	14202436	14202677	.	-	.	ID=PMILG00000000806.1-exon3;Parent=PMILG00000000806.1
contig_18	.	exon	14202794	14202899	.	-	.	ID=PMILG00000000806.1-exon4;Parent=PMILG00000000806.1
contig_18	.	exon	14203323	14203591	.	-	.	ID=PMILG00000000806.1-exon5;Parent=PMILG00000000806.1
contig_18	.	CDS	14199490	14200278	.	-	0	ID=PMILG00000000806.1-cds1;Parent=PMILG00000000806.1
contig_18	.	CDS	14201207	14201372	.	-	1	ID=PMILG00000000806.1-cds2;Parent=PMILG00000000806.1
contig_18	.	CDS	14202436	14202677	.	-	0	ID=PMILG00000000806.1-cds3;Parent=PMILG00000000806.1
contig_18	.	CDS	14202794	14202899	.	-	1	ID=PMILG00000000806.1-cds4;Parent=PMILG00000000806.1
contig_18	.	CDS	14203323	14203384	.	-	0	ID=PMILG00000000806.1-cds5;Parent=PMILG00000000806.1
contig_18	.	five_prime_UTR	14203385	14203591	.	-	.	ID=PMILG00000000806.1-five_prime_utr1;Parent=PMILG00000000806.1
contig_18	.	three_prime_UTR	14198594	14199489	.	-	.	ID=PMILG00000000806.1-three_prime_utr1;Parent=PMILG00000000806.1
contig_18	.	gene	14219409	14275790	.	-	.	ID=PMILG00000000807;Name=contig_18.g24353.t1
contig_18	.	mRNA	14219409	14275790	.	-	.	ID=PMILG00000000807.1;Parent=PMILG00000000807;Name=contig_18.g24353.t1
contig_18	.	exon	14219409	14221831	.	-	.	ID=PMILG00000000807.1-exon1;Parent=PMILG00000000807.1
contig_18	.	exon	14224135	14228301	.	-	.	ID=PMILG00000000807.1-exon2;Parent=PMILG00000000807.1
contig_18	.	exon	14245574	14245649	.	-	.	ID=PMILG00000000807.1-exon3;Parent=PMILG00000000807.1
contig_18	.	exon	14275503	14275790	.	-	.	ID=PMILG00000000807.1-exon4;Parent=PMILG00000000807.1
contig_18	.	CDS	14224139	14228301	.	-	2	ID=PMILG00000000807.1-cds1;Parent=PMILG00000000807.1
contig_18	.	CDS	14245574	14245649	.	-	0	ID=PMILG00000000807.1-cds2;Parent=PMILG00000000807.1
contig_18	.	CDS	14275503	14275640	.	-	0	ID=PMILG00000000807.1-cds3;Parent=PMILG00000000807.1
contig_18	.	five_prime_UTR	14275641	14275790	.	-	.	ID=PMILG00000000807.1-five_prime_utr1;Parent=PMILG00000000807.1
contig_18	.	three_prime_UTR	14219409	14221831	.	-	.	ID=PMILG00000000807.1-three_prime_utr1;Parent=PMILG00000000807.1
contig_18	.	three_prime_UTR	14224135	14224138	.	-	.	ID=PMILG00000000807.1-three_prime_utr2;Parent=PMILG00000000807.1
contig_18	AUGUSTUS	gene	14284652	14331028	.	-	.	ID=PMILG00000000808;Name=contig_18.g24354.t1
contig_18	AUGUSTUS	mRNA	14284652	14331028	.	-	.	ID=PMILG00000000808.1;Parent=PMILG00000000808;Name=contig_18.g24354.t1
contig_18	AUGUSTUS	exon	14284652	14284741	.	-	.	ID=PMILG00000000808.1-exon1;Parent=PMILG00000000808.1
contig_18	AUGUSTUS	exon	14294759	14294911	.	-	.	ID=PMILG00000000808.1-exon2;Parent=PMILG00000000808.1
contig_18	AUGUSTUS	exon	14295044	14295151	.	-	.	ID=PMILG00000000808.1-exon3;Parent=PMILG00000000808.1
contig_18	AUGUSTUS	exon	14295944	14295959	.	-	.	ID=PMILG00000000808.1-exon4;Parent=PMILG00000000808.1
contig_18	AUGUSTUS	exon	14298460	14298669	.	-	.	ID=PMILG00000000808.1-exon5;Parent=PMILG00000000808.1
contig_18	AUGUSTUS	exon	14299437	14299540	.	-	.	ID=PMILG00000000808.1-exon6;Parent=PMILG00000000808.1
contig_18	AUGUSTUS	exon	14301065	14301106	.	-	.	ID=PMILG00000000808.1-exon7;Parent=PMILG00000000808.1
contig_18	AUGUSTUS	exon	14302284	14302423	.	-	.	ID=PMILG00000000808.1-exon8;Parent=PMILG00000000808.1
contig_18	AUGUSTUS	exon	14308961	14309072	.	-	.	ID=PMILG00000000808.1-exon9;Parent=PMILG00000000808.1
contig_18	AUGUSTUS	exon	14313286	14313354	.	-	.	ID=PMILG00000000808.1-exon10;Parent=PMILG00000000808.1
contig_18	AUGUSTUS	exon	14314642	14314782	.	-	.	ID=PMILG00000000808.1-exon11;Parent=PMILG00000000808.1
contig_18	AUGUSTUS	exon	14317875	14317951	.	-	.	ID=PMILG00000000808.1-exon12;Parent=PMILG00000000808.1
contig_18	AUGUSTUS	exon	14319806	14319908	.	-	.	ID=PMILG00000000808.1-exon13;Parent=PMILG00000000808.1
contig_18	AUGUSTUS	exon	14321135	14321209	.	-	.	ID=PMILG00000000808.1-exon14;Parent=PMILG00000000808.1
contig_18	AUGUSTUS	exon	14321908	14322015	.	-	.	ID=PMILG00000000808.1-exon15;Parent=PMILG00000000808.1
contig_18	AUGUSTUS	exon	14322586	14322632	.	-	.	ID=PMILG00000000808.1-exon16;Parent=PMILG00000000808.1
contig_18	AUGUSTUS	exon	14323098	14323234	.	-	.	ID=PMILG00000000808.1-exon17;Parent=PMILG00000000808.1
contig_18	AUGUSTUS	exon	14323855	14324028	.	-	.	ID=PMILG00000000808.1-exon18;Parent=PMILG00000000808.1
contig_18	AUGUSTUS	exon	14324203	14324300	.	-	.	ID=PMILG00000000808.1-exon19;Parent=PMILG00000000808.1
contig_18	AUGUSTUS	exon	14324407	14324474	.	-	.	ID=PMILG00000000808.1-exon20;Parent=PMILG00000000808.1
contig_18	AUGUSTUS	exon	14324934	14325045	.	-	.	ID=PMILG00000000808.1-exon21;Parent=PMILG00000000808.1
contig_18	AUGUSTUS	exon	14325378	14325514	.	-	.	ID=PMILG00000000808.1-exon22;Parent=PMILG00000000808.1
contig_18	AUGUSTUS	exon	14326799	14326899	.	-	.	ID=PMILG00000000808.1-exon23;Parent=PMILG00000000808.1
contig_18	AUGUSTUS	exon	14327994	14328118	.	-	.	ID=PMILG00000000808.1-exon24;Parent=PMILG00000000808.1
contig_18	AUGUSTUS	exon	14328600	14328653	.	-	.	ID=PMILG00000000808.1-exon25;Parent=PMILG00000000808.1
contig_18	AUGUSTUS	exon	14328771	14328821	.	-	.	ID=PMILG00000000808.1-exon26;Parent=PMILG00000000808.1
contig_18	AUGUSTUS	exon	14329107	14329191	.	-	.	ID=PMILG00000000808.1-exon27;Parent=PMILG00000000808.1
contig_18	AUGUSTUS	exon	14330793	14331028	.	-	.	ID=PMILG00000000808.1-exon28;Parent=PMILG00000000808.1
contig_18	AUGUSTUS	CDS	14284652	14284741	.	-	0	ID=PMILG00000000808.1-cds1;Parent=PMILG00000000808.1
contig_18	AUGUSTUS	CDS	14294759	14294911	.	-	0	ID=PMILG00000000808.1-cds2;Parent=PMILG00000000808.1
contig_18	AUGUSTUS	CDS	14295044	14295151	.	-	0	ID=PMILG00000000808.1-cds3;Parent=PMILG00000000808.1
contig_18	AUGUSTUS	CDS	14295944	14295959	.	-	1	ID=PMILG00000000808.1-cds4;Parent=PMILG00000000808.1
contig_18	AUGUSTUS	CDS	14298460	14298669	.	-	1	ID=PMILG00000000808.1-cds5;Parent=PMILG00000000808.1
contig_18	AUGUSTUS	CDS	14299437	14299540	.	-	0	ID=PMILG00000000808.1-cds6;Parent=PMILG00000000808.1
contig_18	AUGUSTUS	CDS	14301065	14301106	.	-	0	ID=PMILG00000000808.1-cds7;Parent=PMILG00000000808.1
contig_18	AUGUSTUS	CDS	14302284	14302423	.	-	2	ID=PMILG00000000808.1-cds8;Parent=PMILG00000000808.1
contig_18	AUGUSTUS	CDS	14308961	14309072	.	-	0	ID=PMILG00000000808.1-cds9;Parent=PMILG00000000808.1
contig_18	AUGUSTUS	CDS	14313286	14313354	.	-	0	ID=PMILG00000000808.1-cds10;Parent=PMILG00000000808.1
contig_18	AUGUSTUS	CDS	14314642	14314782	.	-	0	ID=PMILG00000000808.1-cds11;Parent=PMILG00000000808.1
contig_18	AUGUSTUS	CDS	14317875	14317951	.	-	2	ID=PMILG00000000808.1-cds12;Parent=PMILG00000000808.1
contig_18	AUGUSTUS	CDS	14319806	14319908	.	-	0	ID=PMILG00000000808.1-cds13;Parent=PMILG00000000808.1
contig_18	AUGUSTUS	CDS	14321135	14321209	.	-	0	ID=PMILG00000000808.1-cds14;Parent=PMILG00000000808.1
contig_18	AUGUSTUS	CDS	14321908	14322015	.	-	0	ID=PMILG00000000808.1-cds15;Parent=PMILG00000000808.1
contig_18	AUGUSTUS	CDS	14322586	14322632	.	-	2	ID=PMILG00000000808.1-cds16;Parent=PMILG00000000808.1
contig_18	AUGUSTUS	CDS	14323098	14323234	.	-	1	ID=PMILG00000000808.1-cds17;Parent=PMILG00000000808.1
contig_18	AUGUSTUS	CDS	14323855	14324028	.	-	1	ID=PMILG00000000808.1-cds18;Parent=PMILG00000000808.1
contig_18	AUGUSTUS	CDS	14324203	14324300	.	-	0	ID=PMILG00000000808.1-cds19;Parent=PMILG00000000808.1
contig_18	AUGUSTUS	CDS	14324407	14324474	.	-	2	ID=PMILG00000000808.1-cds20;Parent=PMILG00000000808.1
contig_18	AUGUSTUS	CDS	14324934	14325045	.	-	0	ID=PMILG00000000808.1-cds21;Parent=PMILG00000000808.1
contig_18	AUGUSTUS	CDS	14325378	14325514	.	-	2	ID=PMILG00000000808.1-cds22;Parent=PMILG00000000808.1
contig_18	AUGUSTUS	CDS	14326799	14326899	.	-	1	ID=PMILG00000000808.1-cds23;Parent=PMILG00000000808.1
contig_18	AUGUSTUS	CDS	14327994	14328118	.	-	0	ID=PMILG00000000808.1-cds24;Parent=PMILG00000000808.1
contig_18	AUGUSTUS	CDS	14328600	14328653	.	-	0	ID=PMILG00000000808.1-cds25;Parent=PMILG00000000808.1
contig_18	AUGUSTUS	CDS	14328771	14328821	.	-	0	ID=PMILG00000000808.1-cds26;Parent=PMILG00000000808.1
contig_18	AUGUSTUS	CDS	14329107	14329191	.	-	1	ID=PMILG00000000808.1-cds27;Parent=PMILG00000000808.1
contig_18	AUGUSTUS	CDS	14330793	14331028	.	-	0	ID=PMILG00000000808.1-cds28;Parent=PMILG00000000808.1
contig_18	.	gene	14335409	14338618	.	+	.	ID=PMILG00000000809;Name=contig_18.g24355.t1
contig_18	.	mRNA	14335409	14338618	.	+	.	ID=PMILG00000000809.1;Parent=PMILG00000000809;Name=contig_18.g24355.t1
contig_18	.	exon	14335409	14335644	.	+	.	ID=PMILG00000000809.1-exon1;Parent=PMILG00000000809.1
contig_18	.	exon	14336672	14338618	.	+	.	ID=PMILG00000000809.1-exon2;Parent=PMILG00000000809.1
contig_18	.	CDS	14336785	14337678	.	+	0	ID=PMILG00000000809.1-cds1;Parent=PMILG00000000809.1
contig_18	.	five_prime_UTR	14335409	14335644	.	+	.	ID=PMILG00000000809.1-five_prime_utr1;Parent=PMILG00000000809.1
contig_18	.	five_prime_UTR	14336672	14336784	.	+	.	ID=PMILG00000000809.1-five_prime_utr2;Parent=PMILG00000000809.1
contig_18	.	three_prime_UTR	14337679	14338618	.	+	.	ID=PMILG00000000809.1-three_prime_utr1;Parent=PMILG00000000809.1
contig_18	.	gene	14340192	14342756	.	+	.	ID=PMILG00000000810;Name=contig_18.g24356.t1
contig_18	.	mRNA	14340192	14342756	.	+	.	ID=PMILG00000000810.1;Parent=PMILG00000000810;Name=contig_18.g24356.t1
contig_18	.	exon	14340192	14340311	.	+	.	ID=PMILG00000000810.1-exon1;Parent=PMILG00000000810.1
contig_18	.	exon	14341574	14342756	.	+	.	ID=PMILG00000000810.1-exon2;Parent=PMILG00000000810.1
contig_18	.	CDS	14341579	14342481	.	+	0	ID=PMILG00000000810.1-cds1;Parent=PMILG00000000810.1
contig_18	.	five_prime_UTR	14340192	14340311	.	+	.	ID=PMILG00000000810.1-five_prime_utr1;Parent=PMILG00000000810.1
contig_18	.	five_prime_UTR	14341574	14341578	.	+	.	ID=PMILG00000000810.1-five_prime_utr2;Parent=PMILG00000000810.1
contig_18	.	three_prime_UTR	14342482	14342756	.	+	.	ID=PMILG00000000810.1-three_prime_utr1;Parent=PMILG00000000810.1
contig_18	AUGUSTUS	gene	14365135	14414129	.	+	.	ID=PMILG00000000811;Name=contig_18.g24357.t1
contig_18	AUGUSTUS	mRNA	14365135	14414129	.	+	.	ID=PMILG00000000811.1;Parent=PMILG00000000811;Name=contig_18.g24357.t1
contig_18	AUGUSTUS	exon	14365135	14365137	.	+	.	ID=PMILG00000000811.1-exon1;Parent=PMILG00000000811.1
contig_18	AUGUSTUS	exon	14368698	14368790	.	+	.	ID=PMILG00000000811.1-exon2;Parent=PMILG00000000811.1
contig_18	AUGUSTUS	exon	14369885	14369962	.	+	.	ID=PMILG00000000811.1-exon3;Parent=PMILG00000000811.1
contig_18	AUGUSTUS	exon	14371810	14371902	.	+	.	ID=PMILG00000000811.1-exon4;Parent=PMILG00000000811.1
contig_18	AUGUSTUS	exon	14372444	14372616	.	+	.	ID=PMILG00000000811.1-exon5;Parent=PMILG00000000811.1
contig_18	AUGUSTUS	exon	14373468	14373583	.	+	.	ID=PMILG00000000811.1-exon6;Parent=PMILG00000000811.1
contig_18	AUGUSTUS	exon	14374241	14374407	.	+	.	ID=PMILG00000000811.1-exon7;Parent=PMILG00000000811.1
contig_18	AUGUSTUS	exon	14377603	14377833	.	+	.	ID=PMILG00000000811.1-exon8;Parent=PMILG00000000811.1
contig_18	AUGUSTUS	exon	14379008	14379189	.	+	.	ID=PMILG00000000811.1-exon9;Parent=PMILG00000000811.1
contig_18	AUGUSTUS	exon	14380456	14380606	.	+	.	ID=PMILG00000000811.1-exon10;Parent=PMILG00000000811.1
contig_18	AUGUSTUS	exon	14380868	14380987	.	+	.	ID=PMILG00000000811.1-exon11;Parent=PMILG00000000811.1
contig_18	AUGUSTUS	exon	14381763	14381921	.	+	.	ID=PMILG00000000811.1-exon12;Parent=PMILG00000000811.1
contig_18	AUGUSTUS	exon	14382259	14382366	.	+	.	ID=PMILG00000000811.1-exon13;Parent=PMILG00000000811.1
contig_18	AUGUSTUS	exon	14382482	14382661	.	+	.	ID=PMILG00000000811.1-exon14;Parent=PMILG00000000811.1
contig_18	AUGUSTUS	exon	14382960	14383123	.	+	.	ID=PMILG00000000811.1-exon15;Parent=PMILG00000000811.1
contig_18	AUGUSTUS	exon	14383308	14383431	.	+	.	ID=PMILG00000000811.1-exon16;Parent=PMILG00000000811.1
contig_18	AUGUSTUS	exon	14383524	14383611	.	+	.	ID=PMILG00000000811.1-exon17;Parent=PMILG00000000811.1
contig_18	AUGUSTUS	exon	14384341	14384585	.	+	.	ID=PMILG00000000811.1-exon18;Parent=PMILG00000000811.1
contig_18	AUGUSTUS	exon	14386187	14386355	.	+	.	ID=PMILG00000000811.1-exon19;Parent=PMILG00000000811.1
contig_18	AUGUSTUS	exon	14388269	14388396	.	+	.	ID=PMILG00000000811.1-exon20;Parent=PMILG00000000811.1
contig_18	AUGUSTUS	exon	14390289	14390426	.	+	.	ID=PMILG00000000811.1-exon21;Parent=PMILG00000000811.1
contig_18	AUGUSTUS	exon	14390513	14390626	.	+	.	ID=PMILG00000000811.1-exon22;Parent=PMILG00000000811.1
contig_18	AUGUSTUS	exon	14390805	14390960	.	+	.	ID=PMILG00000000811.1-exon23;Parent=PMILG00000000811.1
contig_18	AUGUSTUS	exon	14391175	14391345	.	+	.	ID=PMILG00000000811.1-exon24;Parent=PMILG00000000811.1
contig_18	AUGUSTUS	exon	14391458	14391649	.	+	.	ID=PMILG00000000811.1-exon25;Parent=PMILG00000000811.1
contig_18	AUGUSTUS	exon	14393732	14393866	.	+	.	ID=PMILG00000000811.1-exon26;Parent=PMILG00000000811.1
contig_18	AUGUSTUS	exon	14395374	14395523	.	+	.	ID=PMILG00000000811.1-exon27;Parent=PMILG00000000811.1
contig_18	AUGUSTUS	exon	14396110	14396271	.	+	.	ID=PMILG00000000811.1-exon28;Parent=PMILG00000000811.1
contig_18	AUGUSTUS	exon	14396501	14396632	.	+	.	ID=PMILG00000000811.1-exon29;Parent=PMILG00000000811.1
contig_18	AUGUSTUS	exon	14397341	14397514	.	+	.	ID=PMILG00000000811.1-exon30;Parent=PMILG00000000811.1
contig_18	AUGUSTUS	exon	14397696	14397851	.	+	.	ID=PMILG00000000811.1-exon31;Parent=PMILG00000000811.1
contig_18	AUGUSTUS	exon	14397952	14398122	.	+	.	ID=PMILG00000000811.1-exon32;Parent=PMILG00000000811.1
contig_18	AUGUSTUS	exon	14398779	14398958	.	+	.	ID=PMILG00000000811.1-exon33;Parent=PMILG00000000811.1
contig_18	AUGUSTUS	exon	14399652	14399780	.	+	.	ID=PMILG00000000811.1-exon34;Parent=PMILG00000000811.1
contig_18	AUGUSTUS	exon	14400569	14400739	.	+	.	ID=PMILG00000000811.1-exon35;Parent=PMILG00000000811.1
contig_18	AUGUSTUS	exon	14401469	14401525	.	+	.	ID=PMILG00000000811.1-exon36;Parent=PMILG00000000811.1
contig_18	AUGUSTUS	exon	14401727	14401873	.	+	.	ID=PMILG00000000811.1-exon37;Parent=PMILG00000000811.1
contig_18	AUGUSTUS	exon	14402645	14402782	.	+	.	ID=PMILG00000000811.1-exon38;Parent=PMILG00000000811.1
contig_18	AUGUSTUS	exon	14402933	14403028	.	+	.	ID=PMILG00000000811.1-exon39;Parent=PMILG00000000811.1
contig_18	AUGUSTUS	exon	14403711	14403883	.	+	.	ID=PMILG00000000811.1-exon40;Parent=PMILG00000000811.1
contig_18	AUGUSTUS	exon	14405405	14405555	.	+	.	ID=PMILG00000000811.1-exon41;Parent=PMILG00000000811.1
contig_18	AUGUSTUS	exon	14406475	14406650	.	+	.	ID=PMILG00000000811.1-exon42;Parent=PMILG00000000811.1
contig_18	AUGUSTUS	exon	14407538	14407673	.	+	.	ID=PMILG00000000811.1-exon43;Parent=PMILG00000000811.1
contig_18	AUGUSTUS	exon	14408159	14408308	.	+	.	ID=PMILG00000000811.1-exon44;Parent=PMILG00000000811.1
contig_18	AUGUSTUS	exon	14408495	14408647	.	+	.	ID=PMILG00000000811.1-exon45;Parent=PMILG00000000811.1
contig_18	AUGUSTUS	exon	14408726	14408827	.	+	.	ID=PMILG00000000811.1-exon46;Parent=PMILG00000000811.1
contig_18	AUGUSTUS	exon	14408996	14409116	.	+	.	ID=PMILG00000000811.1-exon47;Parent=PMILG00000000811.1
contig_18	AUGUSTUS	exon	14409607	14409824	.	+	.	ID=PMILG00000000811.1-exon48;Parent=PMILG00000000811.1
contig_18	AUGUSTUS	exon	14409996	14410113	.	+	.	ID=PMILG00000000811.1-exon49;Parent=PMILG00000000811.1
contig_18	AUGUSTUS	exon	14410291	14410547	.	+	.	ID=PMILG00000000811.1-exon50;Parent=PMILG00000000811.1
contig_18	AUGUSTUS	exon	14411425	14411579	.	+	.	ID=PMILG00000000811.1-exon51;Parent=PMILG00000000811.1
contig_18	AUGUSTUS	exon	14412472	14412661	.	+	.	ID=PMILG00000000811.1-exon52;Parent=PMILG00000000811.1
contig_18	AUGUSTUS	exon	14414100	14414129	.	+	.	ID=PMILG00000000811.1-exon53;Parent=PMILG00000000811.1
contig_18	AUGUSTUS	CDS	14365135	14365137	.	+	0	ID=PMILG00000000811.1-cds1;Parent=PMILG00000000811.1
contig_18	AUGUSTUS	CDS	14368698	14368790	.	+	0	ID=PMILG00000000811.1-cds2;Parent=PMILG00000000811.1
contig_18	AUGUSTUS	CDS	14369885	14369962	.	+	0	ID=PMILG00000000811.1-cds3;Parent=PMILG00000000811.1
contig_18	AUGUSTUS	CDS	14371810	14371902	.	+	0	ID=PMILG00000000811.1-cds4;Parent=PMILG00000000811.1
contig_18	AUGUSTUS	CDS	14372444	14372616	.	+	0	ID=PMILG00000000811.1-cds5;Parent=PMILG00000000811.1
contig_18	AUGUSTUS	CDS	14373468	14373583	.	+	1	ID=PMILG00000000811.1-cds6;Parent=PMILG00000000811.1
contig_18	AUGUSTUS	CDS	14374241	14374407	.	+	2	ID=PMILG00000000811.1-cds7;Parent=PMILG00000000811.1
contig_18	AUGUSTUS	CDS	14377603	14377833	.	+	0	ID=PMILG00000000811.1-cds8;Parent=PMILG00000000811.1
contig_18	AUGUSTUS	CDS	14379008	14379189	.	+	0	ID=PMILG00000000811.1-cds9;Parent=PMILG00000000811.1
contig_18	AUGUSTUS	CDS	14380456	14380606	.	+	1	ID=PMILG00000000811.1-cds10;Parent=PMILG00000000811.1
contig_18	AUGUSTUS	CDS	14380868	14380987	.	+	0	ID=PMILG00000000811.1-cds11;Parent=PMILG00000000811.1
contig_18	AUGUSTUS	CDS	14381763	14381921	.	+	0	ID=PMILG00000000811.1-cds12;Parent=PMILG00000000811.1
contig_18	AUGUSTUS	CDS	14382259	14382366	.	+	0	ID=PMILG00000000811.1-cds13;Parent=PMILG00000000811.1
contig_18	AUGUSTUS	CDS	14382482	14382661	.	+	0	ID=PMILG00000000811.1-cds14;Parent=PMILG00000000811.1
contig_18	AUGUSTUS	CDS	14382960	14383123	.	+	0	ID=PMILG00000000811.1-cds15;Parent=PMILG00000000811.1
contig_18	AUGUSTUS	CDS	14383308	14383431	.	+	1	ID=PMILG00000000811.1-cds16;Parent=PMILG00000000811.1
contig_18	AUGUSTUS	CDS	14383524	14383611	.	+	0	ID=PMILG00000000811.1-cds17;Parent=PMILG00000000811.1
contig_18	AUGUSTUS	CDS	14384341	14384585	.	+	2	ID=PMILG00000000811.1-cds18;Parent=PMILG00000000811.1
contig_18	AUGUSTUS	CDS	14386187	14386355	.	+	0	ID=PMILG00000000811.1-cds19;Parent=PMILG00000000811.1
contig_18	AUGUSTUS	CDS	14388269	14388396	.	+	2	ID=PMILG00000000811.1-cds20;Parent=PMILG00000000811.1
contig_18	AUGUSTUS	CDS	14390289	14390426	.	+	0	ID=PMILG00000000811.1-cds21;Parent=PMILG00000000811.1
contig_18	AUGUSTUS	CDS	14390513	14390626	.	+	0	ID=PMILG00000000811.1-cds22;Parent=PMILG00000000811.1
contig_18	AUGUSTUS	CDS	14390805	14390960	.	+	0	ID=PMILG00000000811.1-cds23;Parent=PMILG00000000811.1
contig_18	AUGUSTUS	CDS	14391175	14391345	.	+	0	ID=PMILG00000000811.1-cds24;Parent=PMILG00000000811.1
contig_18	AUGUSTUS	CDS	14391458	14391649	.	+	0	ID=PMILG00000000811.1-cds25;Parent=PMILG00000000811.1
contig_18	AUGUSTUS	CDS	14393732	14393866	.	+	0	ID=PMILG00000000811.1-cds26;Parent=PMILG00000000811.1
contig_18	AUGUSTUS	CDS	14395374	14395523	.	+	0	ID=PMILG00000000811.1-cds27;Parent=PMILG00000000811.1
contig_18	AUGUSTUS	CDS	14396110	14396271	.	+	0	ID=PMILG00000000811.1-cds28;Parent=PMILG00000000811.1
contig_18	AUGUSTUS	CDS	14396501	14396632	.	+	0	ID=PMILG00000000811.1-cds29;Parent=PMILG00000000811.1
contig_18	AUGUSTUS	CDS	14397341	14397514	.	+	0	ID=PMILG00000000811.1-cds30;Parent=PMILG00000000811.1
contig_18	AUGUSTUS	CDS	14397696	14397851	.	+	0	ID=PMILG00000000811.1-cds31;Parent=PMILG00000000811.1
contig_18	AUGUSTUS	CDS	14397952	14398122	.	+	0	ID=PMILG00000000811.1-cds32;Parent=PMILG00000000811.1
contig_18	AUGUSTUS	CDS	14398779	14398958	.	+	0	ID=PMILG00000000811.1-cds33;Parent=PMILG00000000811.1
contig_18	AUGUSTUS	CDS	14399652	14399780	.	+	0	ID=PMILG00000000811.1-cds34;Parent=PMILG00000000811.1
contig_18	AUGUSTUS	CDS	14400569	14400739	.	+	0	ID=PMILG00000000811.1-cds35;Parent=PMILG00000000811.1
contig_18	AUGUSTUS	CDS	14401469	14401525	.	+	0	ID=PMILG00000000811.1-cds36;Parent=PMILG00000000811.1
contig_18	AUGUSTUS	CDS	14401727	14401873	.	+	0	ID=PMILG00000000811.1-cds37;Parent=PMILG00000000811.1
contig_18	AUGUSTUS	CDS	14402645	14402782	.	+	0	ID=PMILG00000000811.1-cds38;Parent=PMILG00000000811.1
contig_18	AUGUSTUS	CDS	14402933	14403028	.	+	0	ID=PMILG00000000811.1-cds39;Parent=PMILG00000000811.1
contig_18	AUGUSTUS	CDS	14403711	14403883	.	+	0	ID=PMILG00000000811.1-cds40;Parent=PMILG00000000811.1
contig_18	AUGUSTUS	CDS	14405405	14405555	.	+	1	ID=PMILG00000000811.1-cds41;Parent=PMILG00000000811.1
contig_18	AUGUSTUS	CDS	14406475	14406650	.	+	0	ID=PMILG00000000811.1-cds42;Parent=PMILG00000000811.1
contig_18	AUGUSTUS	CDS	14407538	14407673	.	+	1	ID=PMILG00000000811.1-cds43;Parent=PMILG00000000811.1
contig_18	AUGUSTUS	CDS	14408159	14408308	.	+	0	ID=PMILG00000000811.1-cds44;Parent=PMILG00000000811.1
contig_18	AUGUSTUS	CDS	14408495	14408647	.	+	0	ID=PMILG00000000811.1-cds45;Parent=PMILG00000000811.1
contig_18	AUGUSTUS	CDS	14408726	14408827	.	+	0	ID=PMILG00000000811.1-cds46;Parent=PMILG00000000811.1
contig_18	AUGUSTUS	CDS	14408996	14409116	.	+	0	ID=PMILG00000000811.1-cds47;Parent=PMILG00000000811.1
contig_18	AUGUSTUS	CDS	14409607	14409824	.	+	2	ID=PMILG00000000811.1-cds48;Parent=PMILG00000000811.1
contig_18	AUGUSTUS	CDS	14409996	14410113	.	+	0	ID=PMILG00000000811.1-cds49;Parent=PMILG00000000811.1
contig_18	AUGUSTUS	CDS	14410291	14410547	.	+	2	ID=PMILG00000000811.1-cds50;Parent=PMILG00000000811.1
contig_18	AUGUSTUS	CDS	14411425	14411579	.	+	0	ID=PMILG00000000811.1-cds51;Parent=PMILG00000000811.1
contig_18	AUGUSTUS	CDS	14412472	14412661	.	+	1	ID=PMILG00000000811.1-cds52;Parent=PMILG00000000811.1
contig_18	AUGUSTUS	CDS	14414100	14414129	.	+	0	ID=PMILG00000000811.1-cds53;Parent=PMILG00000000811.1
contig_18	AUGUSTUS	gene	14418950	14425058	.	+	.	ID=PMILG00000000812;Name=contig_18.g24358.t1
contig_18	AUGUSTUS	mRNA	14418950	14425058	.	+	.	ID=PMILG00000000812.1;Parent=PMILG00000000812;Name=contig_18.g24358.t1
contig_18	AUGUSTUS	exon	14418950	14419096	.	+	.	ID=PMILG00000000812.1-exon1;Parent=PMILG00000000812.1
contig_18	AUGUSTUS	exon	14424975	14425058	.	+	.	ID=PMILG00000000812.1-exon2;Parent=PMILG00000000812.1
contig_18	AUGUSTUS	CDS	14418950	14419096	.	+	0	ID=PMILG00000000812.1-cds1;Parent=PMILG00000000812.1
contig_18	AUGUSTUS	CDS	14424975	14425058	.	+	0	ID=PMILG00000000812.1-cds2;Parent=PMILG00000000812.1
contig_18	AUGUSTUS	gene	14465890	14542630	.	+	.	ID=PMILG00000000813;Name=contig_18.g24359.t1
contig_18	AUGUSTUS	mRNA	14465890	14542630	.	+	.	ID=PMILG00000000813.1;Parent=PMILG00000000813;Name=contig_18.g24359.t1
contig_18	AUGUSTUS	exon	14465890	14466104	.	+	.	ID=PMILG00000000813.1-exon1;Parent=PMILG00000000813.1
contig_18	AUGUSTUS	exon	14467983	14468139	.	+	.	ID=PMILG00000000813.1-exon2;Parent=PMILG00000000813.1
contig_18	AUGUSTUS	exon	14479743	14479935	.	+	.	ID=PMILG00000000813.1-exon3;Parent=PMILG00000000813.1
contig_18	AUGUSTUS	exon	14481931	14482199	.	+	.	ID=PMILG00000000813.1-exon4;Parent=PMILG00000000813.1
contig_18	AUGUSTUS	exon	14483458	14483604	.	+	.	ID=PMILG00000000813.1-exon5;Parent=PMILG00000000813.1
contig_18	AUGUSTUS	exon	14486961	14487039	.	+	.	ID=PMILG00000000813.1-exon6;Parent=PMILG00000000813.1
contig_18	AUGUSTUS	exon	14488401	14488461	.	+	.	ID=PMILG00000000813.1-exon7;Parent=PMILG00000000813.1
contig_18	AUGUSTUS	exon	14495199	14495294	.	+	.	ID=PMILG00000000813.1-exon8;Parent=PMILG00000000813.1
contig_18	AUGUSTUS	exon	14496893	14497065	.	+	.	ID=PMILG00000000813.1-exon9;Parent=PMILG00000000813.1
contig_18	AUGUSTUS	exon	14501846	14502062	.	+	.	ID=PMILG00000000813.1-exon10;Parent=PMILG00000000813.1
contig_18	AUGUSTUS	exon	14503044	14503129	.	+	.	ID=PMILG00000000813.1-exon11;Parent=PMILG00000000813.1
contig_18	AUGUSTUS	exon	14504533	14504690	.	+	.	ID=PMILG00000000813.1-exon12;Parent=PMILG00000000813.1
contig_18	AUGUSTUS	exon	14510737	14510903	.	+	.	ID=PMILG00000000813.1-exon13;Parent=PMILG00000000813.1
contig_18	AUGUSTUS	exon	14513313	14513424	.	+	.	ID=PMILG00000000813.1-exon14;Parent=PMILG00000000813.1
contig_18	AUGUSTUS	exon	14519144	14519280	.	+	.	ID=PMILG00000000813.1-exon15;Parent=PMILG00000000813.1
contig_18	AUGUSTUS	exon	14526508	14526573	.	+	.	ID=PMILG00000000813.1-exon16;Parent=PMILG00000000813.1
contig_18	AUGUSTUS	exon	14529745	14529810	.	+	.	ID=PMILG00000000813.1-exon17;Parent=PMILG00000000813.1
contig_18	AUGUSTUS	exon	14540319	14540498	.	+	.	ID=PMILG00000000813.1-exon18;Parent=PMILG00000000813.1
contig_18	AUGUSTUS	exon	14542366	14542630	.	+	.	ID=PMILG00000000813.1-exon19;Parent=PMILG00000000813.1
contig_18	AUGUSTUS	CDS	14465890	14466104	.	+	0	ID=PMILG00000000813.1-cds1;Parent=PMILG00000000813.1
contig_18	AUGUSTUS	CDS	14467983	14468139	.	+	1	ID=PMILG00000000813.1-cds2;Parent=PMILG00000000813.1
contig_18	AUGUSTUS	CDS	14479743	14479935	.	+	0	ID=PMILG00000000813.1-cds3;Parent=PMILG00000000813.1
contig_18	AUGUSTUS	CDS	14481931	14482199	.	+	2	ID=PMILG00000000813.1-cds4;Parent=PMILG00000000813.1
contig_18	AUGUSTUS	CDS	14483458	14483604	.	+	0	ID=PMILG00000000813.1-cds5;Parent=PMILG00000000813.1
contig_18	AUGUSTUS	CDS	14486961	14487039	.	+	0	ID=PMILG00000000813.1-cds6;Parent=PMILG00000000813.1
contig_18	AUGUSTUS	CDS	14488401	14488461	.	+	2	ID=PMILG00000000813.1-cds7;Parent=PMILG00000000813.1
contig_18	AUGUSTUS	CDS	14495199	14495294	.	+	1	ID=PMILG00000000813.1-cds8;Parent=PMILG00000000813.1
contig_18	AUGUSTUS	CDS	14496893	14497065	.	+	1	ID=PMILG00000000813.1-cds9;Parent=PMILG00000000813.1
contig_18	AUGUSTUS	CDS	14501846	14502062	.	+	2	ID=PMILG00000000813.1-cds10;Parent=PMILG00000000813.1
contig_18	AUGUSTUS	CDS	14503044	14503129	.	+	1	ID=PMILG00000000813.1-cds11;Parent=PMILG00000000813.1
contig_18	AUGUSTUS	CDS	14504533	14504690	.	+	2	ID=PMILG00000000813.1-cds12;Parent=PMILG00000000813.1
contig_18	AUGUSTUS	CDS	14510737	14510903	.	+	0	ID=PMILG00000000813.1-cds13;Parent=PMILG00000000813.1
contig_18	AUGUSTUS	CDS	14513313	14513424	.	+	1	ID=PMILG00000000813.1-cds14;Parent=PMILG00000000813.1
contig_18	AUGUSTUS	CDS	14519144	14519280	.	+	0	ID=PMILG00000000813.1-cds15;Parent=PMILG00000000813.1
contig_18	AUGUSTUS	CDS	14526508	14526573	.	+	1	ID=PMILG00000000813.1-cds16;Parent=PMILG00000000813.1
contig_18	AUGUSTUS	CDS	14529745	14529810	.	+	1	ID=PMILG00000000813.1-cds17;Parent=PMILG00000000813.1
contig_18	AUGUSTUS	CDS	14540319	14540498	.	+	1	ID=PMILG00000000813.1-cds18;Parent=PMILG00000000813.1
contig_18	AUGUSTUS	CDS	14542366	14542630	.	+	1	ID=PMILG00000000813.1-cds19;Parent=PMILG00000000813.1
contig_18	AUGUSTUS	gene	14544909	14551214	.	+	.	ID=PMILG00000000814;Name=contig_18.g24360.t1
contig_18	AUGUSTUS	mRNA	14544909	14551214	.	+	.	ID=PMILG00000000814.1;Parent=PMILG00000000814;Name=contig_18.g24360.t1
contig_18	AUGUSTUS	exon	14544909	14545001	.	+	.	ID=PMILG00000000814.1-exon1;Parent=PMILG00000000814.1
contig_18	AUGUSTUS	exon	14546475	14546550	.	+	.	ID=PMILG00000000814.1-exon2;Parent=PMILG00000000814.1
contig_18	AUGUSTUS	exon	14546837	14546920	.	+	.	ID=PMILG00000000814.1-exon3;Parent=PMILG00000000814.1
contig_18	AUGUSTUS	exon	14549261	14549286	.	+	.	ID=PMILG00000000814.1-exon4;Parent=PMILG00000000814.1
contig_18	AUGUSTUS	exon	14551206	14551214	.	+	.	ID=PMILG00000000814.1-exon5;Parent=PMILG00000000814.1
contig_18	AUGUSTUS	CDS	14544909	14545001	.	+	0	ID=PMILG00000000814.1-cds1;Parent=PMILG00000000814.1
contig_18	AUGUSTUS	CDS	14546475	14546550	.	+	0	ID=PMILG00000000814.1-cds2;Parent=PMILG00000000814.1
contig_18	AUGUSTUS	CDS	14546837	14546920	.	+	2	ID=PMILG00000000814.1-cds3;Parent=PMILG00000000814.1
contig_18	AUGUSTUS	CDS	14549261	14549286	.	+	2	ID=PMILG00000000814.1-cds4;Parent=PMILG00000000814.1
contig_18	AUGUSTUS	CDS	14551206	14551214	.	+	0	ID=PMILG00000000814.1-cds5;Parent=PMILG00000000814.1
contig_18	AUGUSTUS	gene	14608490	14617122	.	-	.	ID=PMILG00000000815;Name=contig_18.g24361.t1
contig_18	AUGUSTUS	mRNA	14608490	14617122	.	-	.	ID=PMILG00000000815.1;Parent=PMILG00000000815;Name=contig_18.g24361.t1
contig_18	AUGUSTUS	exon	14608490	14608773	.	-	.	ID=PMILG00000000815.1-exon1;Parent=PMILG00000000815.1
contig_18	AUGUSTUS	exon	14609288	14609532	.	-	.	ID=PMILG00000000815.1-exon2;Parent=PMILG00000000815.1
contig_18	AUGUSTUS	exon	14615807	14615981	.	-	.	ID=PMILG00000000815.1-exon3;Parent=PMILG00000000815.1
contig_18	AUGUSTUS	exon	14616876	14617122	.	-	.	ID=PMILG00000000815.1-exon4;Parent=PMILG00000000815.1
contig_18	AUGUSTUS	CDS	14608490	14608773	.	-	2	ID=PMILG00000000815.1-cds1;Parent=PMILG00000000815.1
contig_18	AUGUSTUS	CDS	14609288	14609532	.	-	1	ID=PMILG00000000815.1-cds2;Parent=PMILG00000000815.1
contig_18	AUGUSTUS	CDS	14615807	14615981	.	-	2	ID=PMILG00000000815.1-cds3;Parent=PMILG00000000815.1
contig_18	AUGUSTUS	CDS	14616876	14617122	.	-	0	ID=PMILG00000000815.1-cds4;Parent=PMILG00000000815.1
contig_18	AUGUSTUS	gene	14617168	14660274	.	-	.	ID=PMILG00000000816;Name=contig_18.g24362.t1
contig_18	AUGUSTUS	mRNA	14617168	14660274	.	-	.	ID=PMILG00000000816.1;Parent=PMILG00000000816;Name=contig_18.g24362.t1
contig_18	AUGUSTUS	exon	14617168	14617194	.	-	.	ID=PMILG00000000816.1-exon1;Parent=PMILG00000000816.1
contig_18	AUGUSTUS	exon	14620533	14620633	.	-	.	ID=PMILG00000000816.1-exon2;Parent=PMILG00000000816.1
contig_18	AUGUSTUS	exon	14620729	14620850	.	-	.	ID=PMILG00000000816.1-exon3;Parent=PMILG00000000816.1
contig_18	AUGUSTUS	exon	14620957	14621123	.	-	.	ID=PMILG00000000816.1-exon4;Parent=PMILG00000000816.1
contig_18	AUGUSTUS	exon	14649010	14649180	.	-	.	ID=PMILG00000000816.1-exon5;Parent=PMILG00000000816.1
contig_18	AUGUSTUS	exon	14660155	14660274	.	-	.	ID=PMILG00000000816.1-exon6;Parent=PMILG00000000816.1
contig_18	AUGUSTUS	CDS	14617168	14617194	.	-	0	ID=PMILG00000000816.1-cds1;Parent=PMILG00000000816.1
contig_18	AUGUSTUS	CDS	14620533	14620633	.	-	2	ID=PMILG00000000816.1-cds2;Parent=PMILG00000000816.1
contig_18	AUGUSTUS	CDS	14620729	14620850	.	-	1	ID=PMILG00000000816.1-cds3;Parent=PMILG00000000816.1
contig_18	AUGUSTUS	CDS	14620957	14621123	.	-	0	ID=PMILG00000000816.1-cds4;Parent=PMILG00000000816.1
contig_18	AUGUSTUS	CDS	14649010	14649180	.	-	0	ID=PMILG00000000816.1-cds5;Parent=PMILG00000000816.1
contig_18	AUGUSTUS	CDS	14660155	14660274	.	-	0	ID=PMILG00000000816.1-cds6;Parent=PMILG00000000816.1
contig_18	AUGUSTUS	gene	14671346	14674392	.	-	.	ID=PMILG00000000817;Name=contig_18.g24363.t1
contig_18	AUGUSTUS	mRNA	14671346	14674392	.	-	.	ID=PMILG00000000817.1;Parent=PMILG00000000817;Name=contig_18.g24363.t1
contig_18	AUGUSTUS	exon	14671346	14671458	.	-	.	ID=PMILG00000000817.1-exon1;Parent=PMILG00000000817.1
contig_18	AUGUSTUS	exon	14671544	14671665	.	-	.	ID=PMILG00000000817.1-exon2;Parent=PMILG00000000817.1
contig_18	AUGUSTUS	exon	14672283	14672449	.	-	.	ID=PMILG00000000817.1-exon3;Parent=PMILG00000000817.1
contig_18	AUGUSTUS	exon	14672596	14672682	.	-	.	ID=PMILG00000000817.1-exon4;Parent=PMILG00000000817.1
contig_18	AUGUSTUS	exon	14673018	14673221	.	-	.	ID=PMILG00000000817.1-exon5;Parent=PMILG00000000817.1
contig_18	AUGUSTUS	exon	14674342	14674392	.	-	.	ID=PMILG00000000817.1-exon6;Parent=PMILG00000000817.1
contig_18	AUGUSTUS	CDS	14671346	14671458	.	-	2	ID=PMILG00000000817.1-cds1;Parent=PMILG00000000817.1
contig_18	AUGUSTUS	CDS	14671544	14671665	.	-	1	ID=PMILG00000000817.1-cds2;Parent=PMILG00000000817.1
contig_18	AUGUSTUS	CDS	14672283	14672449	.	-	0	ID=PMILG00000000817.1-cds3;Parent=PMILG00000000817.1
contig_18	AUGUSTUS	CDS	14672596	14672682	.	-	0	ID=PMILG00000000817.1-cds4;Parent=PMILG00000000817.1
contig_18	AUGUSTUS	CDS	14673018	14673221	.	-	0	ID=PMILG00000000817.1-cds5;Parent=PMILG00000000817.1
contig_18	AUGUSTUS	CDS	14674342	14674392	.	-	0	ID=PMILG00000000817.1-cds6;Parent=PMILG00000000817.1
contig_18	.	gene	14703478	14709415	.	-	.	ID=PMILG00000000818;Name=contig_18.g24364.t1
contig_18	.	mRNA	14703478	14709415	.	-	.	ID=PMILG00000000818.1;Parent=PMILG00000000818;Name=contig_18.g24364.t1
contig_18	.	exon	14703478	14704294	.	-	.	ID=PMILG00000000818.1-exon1;Parent=PMILG00000000818.1
contig_18	.	exon	14705089	14707231	.	-	.	ID=PMILG00000000818.1-exon2;Parent=PMILG00000000818.1
contig_18	.	exon	14708162	14708250	.	-	.	ID=PMILG00000000818.1-exon3;Parent=PMILG00000000818.1
contig_18	.	exon	14709279	14709415	.	-	.	ID=PMILG00000000818.1-exon4;Parent=PMILG00000000818.1
contig_18	.	CDS	14704100	14704294	.	-	0	ID=PMILG00000000818.1-cds1;Parent=PMILG00000000818.1
contig_18	.	CDS	14705089	14707176	.	-	0	ID=PMILG00000000818.1-cds2;Parent=PMILG00000000818.1
contig_18	.	five_prime_UTR	14707177	14707231	.	-	.	ID=PMILG00000000818.1-five_prime_utr1;Parent=PMILG00000000818.1
contig_18	.	five_prime_UTR	14708162	14708250	.	-	.	ID=PMILG00000000818.1-five_prime_utr2;Parent=PMILG00000000818.1
contig_18	.	five_prime_UTR	14709279	14709415	.	-	.	ID=PMILG00000000818.1-five_prime_utr3;Parent=PMILG00000000818.1
contig_18	.	three_prime_UTR	14703478	14704099	.	-	.	ID=PMILG00000000818.1-three_prime_utr1;Parent=PMILG00000000818.1
contig_18	AUGUSTUS	gene	14718923	14752625	.	+	.	ID=PMILG00000000819;Name=contig_18.g24365.t1
contig_18	AUGUSTUS	mRNA	14718923	14752625	.	+	.	ID=PMILG00000000819.1;Parent=PMILG00000000819;Name=contig_18.g24365.t1
contig_18	AUGUSTUS	exon	14718923	14719640	.	+	.	ID=PMILG00000000819.1-exon1;Parent=PMILG00000000819.1
contig_18	AUGUSTUS	exon	14722474	14722723	.	+	.	ID=PMILG00000000819.1-exon2;Parent=PMILG00000000819.1
contig_18	AUGUSTUS	exon	14744315	14744550	.	+	.	ID=PMILG00000000819.1-exon3;Parent=PMILG00000000819.1
contig_18	AUGUSTUS	exon	14746337	14746583	.	+	.	ID=PMILG00000000819.1-exon4;Parent=PMILG00000000819.1
contig_18	AUGUSTUS	exon	14747216	14747384	.	+	.	ID=PMILG00000000819.1-exon5;Parent=PMILG00000000819.1
contig_18	AUGUSTUS	exon	14749480	14749606	.	+	.	ID=PMILG00000000819.1-exon6;Parent=PMILG00000000819.1
contig_18	AUGUSTUS	exon	14751688	14752625	.	+	.	ID=PMILG00000000819.1-exon7;Parent=PMILG00000000819.1
contig_18	AUGUSTUS	CDS	14718923	14719640	.	+	0	ID=PMILG00000000819.1-cds1;Parent=PMILG00000000819.1
contig_18	AUGUSTUS	CDS	14722474	14722723	.	+	2	ID=PMILG00000000819.1-cds2;Parent=PMILG00000000819.1
contig_18	AUGUSTUS	CDS	14744315	14744550	.	+	1	ID=PMILG00000000819.1-cds3;Parent=PMILG00000000819.1
contig_18	AUGUSTUS	CDS	14746337	14746583	.	+	2	ID=PMILG00000000819.1-cds4;Parent=PMILG00000000819.1
contig_18	AUGUSTUS	CDS	14747216	14747384	.	+	1	ID=PMILG00000000819.1-cds5;Parent=PMILG00000000819.1
contig_18	AUGUSTUS	CDS	14749480	14749606	.	+	0	ID=PMILG00000000819.1-cds6;Parent=PMILG00000000819.1
contig_18	AUGUSTUS	CDS	14751688	14752625	.	+	2	ID=PMILG00000000819.1-cds7;Parent=PMILG00000000819.1
contig_18	AUGUSTUS	gene	14754610	14755554	.	+	.	ID=PMILG00000000820;Name=contig_18.g24366.t1
contig_18	AUGUSTUS	mRNA	14754610	14755554	.	+	.	ID=PMILG00000000820.1;Parent=PMILG00000000820;Name=contig_18.g24366.t1
contig_18	AUGUSTUS	exon	14754610	14754622	.	+	.	ID=PMILG00000000820.1-exon1;Parent=PMILG00000000820.1
contig_18	AUGUSTUS	exon	14754755	14755554	.	+	.	ID=PMILG00000000820.1-exon2;Parent=PMILG00000000820.1
contig_18	AUGUSTUS	CDS	14754610	14754622	.	+	0	ID=PMILG00000000820.1-cds1;Parent=PMILG00000000820.1
contig_18	AUGUSTUS	CDS	14754755	14755554	.	+	2	ID=PMILG00000000820.1-cds2;Parent=PMILG00000000820.1
contig_18	.	gene	14759117	14785596	.	+	.	ID=PMILG00000000821;Name=contig_18.g24367.t1
contig_18	.	mRNA	14759117	14785596	.	+	.	ID=PMILG00000000821.1;Parent=PMILG00000000821;Name=contig_18.g24367.t1
contig_18	.	exon	14759117	14759552	.	+	.	ID=PMILG00000000821.1-exon1;Parent=PMILG00000000821.1
contig_18	.	exon	14778294	14778571	.	+	.	ID=PMILG00000000821.1-exon2;Parent=PMILG00000000821.1
contig_18	.	exon	14783704	14785596	.	+	.	ID=PMILG00000000821.1-exon3;Parent=PMILG00000000821.1
contig_18	.	CDS	14759339	14759552	.	+	0	ID=PMILG00000000821.1-cds1;Parent=PMILG00000000821.1
contig_18	.	CDS	14778294	14778571	.	+	2	ID=PMILG00000000821.1-cds2;Parent=PMILG00000000821.1
contig_18	.	CDS	14783704	14783853	.	+	0	ID=PMILG00000000821.1-cds3;Parent=PMILG00000000821.1
contig_18	.	five_prime_UTR	14759117	14759338	.	+	.	ID=PMILG00000000821.1-five_prime_utr1;Parent=PMILG00000000821.1
contig_18	.	three_prime_UTR	14783854	14785596	.	+	.	ID=PMILG00000000821.1-three_prime_utr1;Parent=PMILG00000000821.1
contig_18	AUGUSTUS	gene	14788495	14831812	.	+	.	ID=PMILG00000000822;Name=contig_18.g24368.t1
contig_18	AUGUSTUS	mRNA	14788495	14831812	.	+	.	ID=PMILG00000000822.1;Parent=PMILG00000000822;Name=contig_18.g24368.t1
contig_18	AUGUSTUS	exon	14788495	14788497	.	+	.	ID=PMILG00000000822.1-exon1;Parent=PMILG00000000822.1
contig_18	AUGUSTUS	exon	14789536	14789628	.	+	.	ID=PMILG00000000822.1-exon2;Parent=PMILG00000000822.1
contig_18	AUGUSTUS	exon	14791167	14791238	.	+	.	ID=PMILG00000000822.1-exon3;Parent=PMILG00000000822.1
contig_18	AUGUSTUS	exon	14793467	14793606	.	+	.	ID=PMILG00000000822.1-exon4;Parent=PMILG00000000822.1
contig_18	AUGUSTUS	exon	14795661	14795747	.	+	.	ID=PMILG00000000822.1-exon5;Parent=PMILG00000000822.1
contig_18	AUGUSTUS	exon	14797373	14797545	.	+	.	ID=PMILG00000000822.1-exon6;Parent=PMILG00000000822.1
contig_18	AUGUSTUS	exon	14801747	14801840	.	+	.	ID=PMILG00000000822.1-exon7;Parent=PMILG00000000822.1
contig_18	AUGUSTUS	exon	14802389	14802542	.	+	.	ID=PMILG00000000822.1-exon8;Parent=PMILG00000000822.1
contig_18	AUGUSTUS	exon	14804984	14805029	.	+	.	ID=PMILG00000000822.1-exon9;Parent=PMILG00000000822.1
contig_18	AUGUSTUS	exon	14810394	14810532	.	+	.	ID=PMILG00000000822.1-exon10;Parent=PMILG00000000822.1
contig_18	AUGUSTUS	exon	14818190	14818321	.	+	.	ID=PMILG00000000822.1-exon11;Parent=PMILG00000000822.1
contig_18	AUGUSTUS	exon	14819460	14819626	.	+	.	ID=PMILG00000000822.1-exon12;Parent=PMILG00000000822.1
contig_18	AUGUSTUS	exon	14831002	14831204	.	+	.	ID=PMILG00000000822.1-exon13;Parent=PMILG00000000822.1
contig_18	AUGUSTUS	exon	14831612	14831812	.	+	.	ID=PMILG00000000822.1-exon14;Parent=PMILG00000000822.1
contig_18	AUGUSTUS	CDS	14788495	14788497	.	+	0	ID=PMILG00000000822.1-cds1;Parent=PMILG00000000822.1
contig_18	AUGUSTUS	CDS	14789536	14789628	.	+	0	ID=PMILG00000000822.1-cds2;Parent=PMILG00000000822.1
contig_18	AUGUSTUS	CDS	14791167	14791238	.	+	0	ID=PMILG00000000822.1-cds3;Parent=PMILG00000000822.1
contig_18	AUGUSTUS	CDS	14793467	14793606	.	+	0	ID=PMILG00000000822.1-cds4;Parent=PMILG00000000822.1
contig_18	AUGUSTUS	CDS	14795661	14795747	.	+	1	ID=PMILG00000000822.1-cds5;Parent=PMILG00000000822.1
contig_18	AUGUSTUS	CDS	14797373	14797545	.	+	1	ID=PMILG00000000822.1-cds6;Parent=PMILG00000000822.1
contig_18	AUGUSTUS	CDS	14801747	14801840	.	+	2	ID=PMILG00000000822.1-cds7;Parent=PMILG00000000822.1
contig_18	AUGUSTUS	CDS	14802389	14802542	.	+	1	ID=PMILG00000000822.1-cds8;Parent=PMILG00000000822.1
contig_18	AUGUSTUS	CDS	14804984	14805029	.	+	0	ID=PMILG00000000822.1-cds9;Parent=PMILG00000000822.1
contig_18	AUGUSTUS	CDS	14810394	14810532	.	+	2	ID=PMILG00000000822.1-cds10;Parent=PMILG00000000822.1
contig_18	AUGUSTUS	CDS	14818190	14818321	.	+	1	ID=PMILG00000000822.1-cds11;Parent=PMILG00000000822.1
contig_18	AUGUSTUS	CDS	14819460	14819626	.	+	1	ID=PMILG00000000822.1-cds12;Parent=PMILG00000000822.1
contig_18	AUGUSTUS	CDS	14831002	14831204	.	+	2	ID=PMILG00000000822.1-cds13;Parent=PMILG00000000822.1
contig_18	AUGUSTUS	CDS	14831612	14831812	.	+	0	ID=PMILG00000000822.1-cds14;Parent=PMILG00000000822.1
contig_18	AUGUSTUS	gene	14848056	14943661	.	+	.	ID=PMILG00000000823;Name=contig_18.g24369.t1
contig_18	AUGUSTUS	mRNA	14848056	14943661	.	+	.	ID=PMILG00000000823.1;Parent=PMILG00000000823;Name=contig_18.g24369.t1
contig_18	AUGUSTUS	exon	14848056	14848193	.	+	.	ID=PMILG00000000823.1-exon1;Parent=PMILG00000000823.1
contig_18	AUGUSTUS	exon	14850291	14850388	.	+	.	ID=PMILG00000000823.1-exon2;Parent=PMILG00000000823.1
contig_18	AUGUSTUS	exon	14887596	14887689	.	+	.	ID=PMILG00000000823.1-exon3;Parent=PMILG00000000823.1
contig_18	AUGUSTUS	exon	14889725	14889825	.	+	.	ID=PMILG00000000823.1-exon4;Parent=PMILG00000000823.1
contig_18	AUGUSTUS	exon	14903003	14903137	.	+	.	ID=PMILG00000000823.1-exon5;Parent=PMILG00000000823.1
contig_18	AUGUSTUS	exon	14913424	14913487	.	+	.	ID=PMILG00000000823.1-exon6;Parent=PMILG00000000823.1
contig_18	AUGUSTUS	exon	14914930	14915013	.	+	.	ID=PMILG00000000823.1-exon7;Parent=PMILG00000000823.1
contig_18	AUGUSTUS	exon	14927578	14927701	.	+	.	ID=PMILG00000000823.1-exon8;Parent=PMILG00000000823.1
contig_18	AUGUSTUS	exon	14929998	14930076	.	+	.	ID=PMILG00000000823.1-exon9;Parent=PMILG00000000823.1
contig_18	AUGUSTUS	exon	14931430	14931644	.	+	.	ID=PMILG00000000823.1-exon10;Parent=PMILG00000000823.1
contig_18	AUGUSTUS	exon	14935290	14935362	.	+	.	ID=PMILG00000000823.1-exon11;Parent=PMILG00000000823.1
contig_18	AUGUSTUS	exon	14935605	14935752	.	+	.	ID=PMILG00000000823.1-exon12;Parent=PMILG00000000823.1
contig_18	AUGUSTUS	exon	14937833	14937900	.	+	.	ID=PMILG00000000823.1-exon13;Parent=PMILG00000000823.1
contig_18	AUGUSTUS	exon	14940387	14940427	.	+	.	ID=PMILG00000000823.1-exon14;Parent=PMILG00000000823.1
contig_18	AUGUSTUS	exon	14940747	14940967	.	+	.	ID=PMILG00000000823.1-exon15;Parent=PMILG00000000823.1
contig_18	AUGUSTUS	exon	14942492	14942667	.	+	.	ID=PMILG00000000823.1-exon16;Parent=PMILG00000000823.1
contig_18	AUGUSTUS	exon	14942998	14943123	.	+	.	ID=PMILG00000000823.1-exon17;Parent=PMILG00000000823.1
contig_18	AUGUSTUS	exon	14943490	14943661	.	+	.	ID=PMILG00000000823.1-exon18;Parent=PMILG00000000823.1
contig_18	AUGUSTUS	CDS	14848056	14848193	.	+	0	ID=PMILG00000000823.1-cds1;Parent=PMILG00000000823.1
contig_18	AUGUSTUS	CDS	14850291	14850388	.	+	0	ID=PMILG00000000823.1-cds2;Parent=PMILG00000000823.1
contig_18	AUGUSTUS	CDS	14887596	14887689	.	+	1	ID=PMILG00000000823.1-cds3;Parent=PMILG00000000823.1
contig_18	AUGUSTUS	CDS	14889725	14889825	.	+	0	ID=PMILG00000000823.1-cds4;Parent=PMILG00000000823.1
contig_18	AUGUSTUS	CDS	14903003	14903137	.	+	1	ID=PMILG00000000823.1-cds5;Parent=PMILG00000000823.1
contig_18	AUGUSTUS	CDS	14913424	14913487	.	+	1	ID=PMILG00000000823.1-cds6;Parent=PMILG00000000823.1
contig_18	AUGUSTUS	CDS	14914930	14915013	.	+	0	ID=PMILG00000000823.1-cds7;Parent=PMILG00000000823.1
contig_18	AUGUSTUS	CDS	14927578	14927701	.	+	0	ID=PMILG00000000823.1-cds8;Parent=PMILG00000000823.1
contig_18	AUGUSTUS	CDS	14929998	14930076	.	+	2	ID=PMILG00000000823.1-cds9;Parent=PMILG00000000823.1
contig_18	AUGUSTUS	CDS	14931430	14931644	.	+	1	ID=PMILG00000000823.1-cds10;Parent=PMILG00000000823.1
contig_18	AUGUSTUS	CDS	14935290	14935362	.	+	2	ID=PMILG00000000823.1-cds11;Parent=PMILG00000000823.1
contig_18	AUGUSTUS	CDS	14935605	14935752	.	+	1	ID=PMILG00000000823.1-cds12;Parent=PMILG00000000823.1
contig_18	AUGUSTUS	CDS	14937833	14937900	.	+	0	ID=PMILG00000000823.1-cds13;Parent=PMILG00000000823.1
contig_18	AUGUSTUS	CDS	14940387	14940427	.	+	1	ID=PMILG00000000823.1-cds14;Parent=PMILG00000000823.1
contig_18	AUGUSTUS	CDS	14940747	14940967	.	+	2	ID=PMILG00000000823.1-cds15;Parent=PMILG00000000823.1
contig_18	AUGUSTUS	CDS	14942492	14942667	.	+	0	ID=PMILG00000000823.1-cds16;Parent=PMILG00000000823.1
contig_18	AUGUSTUS	CDS	14942998	14943123	.	+	1	ID=PMILG00000000823.1-cds17;Parent=PMILG00000000823.1
contig_18	AUGUSTUS	CDS	14943490	14943661	.	+	1	ID=PMILG00000000823.1-cds18;Parent=PMILG00000000823.1
contig_18	AUGUSTUS	gene	14944355	14952755	.	+	.	ID=PMILG00000000824;Name=contig_18.g24370.t1
contig_18	AUGUSTUS	mRNA	14944355	14952755	.	+	.	ID=PMILG00000000824.1;Parent=PMILG00000000824;Name=contig_18.g24370.t1
contig_18	AUGUSTUS	exon	14944355	14944370	.	+	.	ID=PMILG00000000824.1-exon1;Parent=PMILG00000000824.1
contig_18	AUGUSTUS	exon	14947481	14947573	.	+	.	ID=PMILG00000000824.1-exon2;Parent=PMILG00000000824.1
contig_18	AUGUSTUS	exon	14950231	14950284	.	+	.	ID=PMILG00000000824.1-exon3;Parent=PMILG00000000824.1
contig_18	AUGUSTUS	exon	14952694	14952755	.	+	.	ID=PMILG00000000824.1-exon4;Parent=PMILG00000000824.1
contig_18	AUGUSTUS	CDS	14944355	14944370	.	+	0	ID=PMILG00000000824.1-cds1;Parent=PMILG00000000824.1
contig_18	AUGUSTUS	CDS	14947481	14947573	.	+	2	ID=PMILG00000000824.1-cds2;Parent=PMILG00000000824.1
contig_18	AUGUSTUS	CDS	14950231	14950284	.	+	2	ID=PMILG00000000824.1-cds3;Parent=PMILG00000000824.1
contig_18	AUGUSTUS	CDS	14952694	14952755	.	+	2	ID=PMILG00000000824.1-cds4;Parent=PMILG00000000824.1
contig_18	AUGUSTUS	gene	14954128	14959234	.	+	.	ID=PMILG00000000825;Name=contig_18.g24371.t1
contig_18	AUGUSTUS	mRNA	14954128	14959234	.	+	.	ID=PMILG00000000825.1;Parent=PMILG00000000825;Name=contig_18.g24371.t1
contig_18	AUGUSTUS	exon	14954128	14954459	.	+	.	ID=PMILG00000000825.1-exon1;Parent=PMILG00000000825.1
contig_18	AUGUSTUS	exon	14954563	14954991	.	+	.	ID=PMILG00000000825.1-exon2;Parent=PMILG00000000825.1
contig_18	AUGUSTUS	exon	14956859	14957024	.	+	.	ID=PMILG00000000825.1-exon3;Parent=PMILG00000000825.1
contig_18	AUGUSTUS	exon	14958161	14958272	.	+	.	ID=PMILG00000000825.1-exon4;Parent=PMILG00000000825.1
contig_18	AUGUSTUS	exon	14958384	14958604	.	+	.	ID=PMILG00000000825.1-exon5;Parent=PMILG00000000825.1
contig_18	AUGUSTUS	exon	14959193	14959234	.	+	.	ID=PMILG00000000825.1-exon6;Parent=PMILG00000000825.1
contig_18	AUGUSTUS	CDS	14954128	14954459	.	+	0	ID=PMILG00000000825.1-cds1;Parent=PMILG00000000825.1
contig_18	AUGUSTUS	CDS	14954563	14954991	.	+	1	ID=PMILG00000000825.1-cds2;Parent=PMILG00000000825.1
contig_18	AUGUSTUS	CDS	14956859	14957024	.	+	1	ID=PMILG00000000825.1-cds3;Parent=PMILG00000000825.1
contig_18	AUGUSTUS	CDS	14958161	14958272	.	+	0	ID=PMILG00000000825.1-cds4;Parent=PMILG00000000825.1
contig_18	AUGUSTUS	CDS	14958384	14958604	.	+	2	ID=PMILG00000000825.1-cds5;Parent=PMILG00000000825.1
contig_18	AUGUSTUS	CDS	14959193	14959234	.	+	0	ID=PMILG00000000825.1-cds6;Parent=PMILG00000000825.1
contig_18	.	gene	15064035	15066484	.	+	.	ID=PMILG00000000826;Name=contig_18.g24372.t1
contig_18	.	mRNA	15064035	15066484	.	+	.	ID=PMILG00000000826.1;Parent=PMILG00000000826;Name=contig_18.g24372.t1
contig_18	.	exon	15064035	15065233	.	+	.	ID=PMILG00000000826.1-exon1;Parent=PMILG00000000826.1
contig_18	.	exon	15066074	15066484	.	+	.	ID=PMILG00000000826.1-exon2;Parent=PMILG00000000826.1
contig_18	.	CDS	15064730	15065233	.	+	0	ID=PMILG00000000826.1-cds1;Parent=PMILG00000000826.1
contig_18	.	CDS	15066074	15066079	.	+	0	ID=PMILG00000000826.1-cds2;Parent=PMILG00000000826.1
contig_18	.	five_prime_UTR	15064035	15064729	.	+	.	ID=PMILG00000000826.1-five_prime_utr1;Parent=PMILG00000000826.1
contig_18	.	three_prime_UTR	15066080	15066484	.	+	.	ID=PMILG00000000826.1-three_prime_utr1;Parent=PMILG00000000826.1
contig_18	AUGUSTUS	gene	15201235	15241182	.	+	.	ID=PMILG00000000827;Name=contig_18.g24373.t1
contig_18	AUGUSTUS	mRNA	15201235	15241182	.	+	.	ID=PMILG00000000827.1;Parent=PMILG00000000827;Name=contig_18.g24373.t1
contig_18	AUGUSTUS	exon	15201235	15201330	.	+	.	ID=PMILG00000000827.1-exon1;Parent=PMILG00000000827.1
contig_18	AUGUSTUS	exon	15210054	15210182	.	+	.	ID=PMILG00000000827.1-exon2;Parent=PMILG00000000827.1
contig_18	AUGUSTUS	exon	15221270	15221320	.	+	.	ID=PMILG00000000827.1-exon3;Parent=PMILG00000000827.1
contig_18	AUGUSTUS	exon	15221716	15221765	.	+	.	ID=PMILG00000000827.1-exon4;Parent=PMILG00000000827.1
contig_18	AUGUSTUS	exon	15228399	15228439	.	+	.	ID=PMILG00000000827.1-exon5;Parent=PMILG00000000827.1
contig_18	AUGUSTUS	exon	15228745	15228834	.	+	.	ID=PMILG00000000827.1-exon6;Parent=PMILG00000000827.1
contig_18	AUGUSTUS	exon	15228914	15229026	.	+	.	ID=PMILG00000000827.1-exon7;Parent=PMILG00000000827.1
contig_18	AUGUSTUS	exon	15230307	15230405	.	+	.	ID=PMILG00000000827.1-exon8;Parent=PMILG00000000827.1
contig_18	AUGUSTUS	exon	15234773	15234908	.	+	.	ID=PMILG00000000827.1-exon9;Parent=PMILG00000000827.1
contig_18	AUGUSTUS	exon	15235423	15236396	.	+	.	ID=PMILG00000000827.1-exon10;Parent=PMILG00000000827.1
contig_18	AUGUSTUS	exon	15238305	15238379	.	+	.	ID=PMILG00000000827.1-exon11;Parent=PMILG00000000827.1
contig_18	AUGUSTUS	exon	15238593	15238736	.	+	.	ID=PMILG00000000827.1-exon12;Parent=PMILG00000000827.1
contig_18	AUGUSTUS	exon	15241024	15241182	.	+	.	ID=PMILG00000000827.1-exon13;Parent=PMILG00000000827.1
contig_18	AUGUSTUS	CDS	15201235	15201330	.	+	0	ID=PMILG00000000827.1-cds1;Parent=PMILG00000000827.1
contig_18	AUGUSTUS	CDS	15210054	15210182	.	+	0	ID=PMILG00000000827.1-cds2;Parent=PMILG00000000827.1
contig_18	AUGUSTUS	CDS	15221270	15221320	.	+	0	ID=PMILG00000000827.1-cds3;Parent=PMILG00000000827.1
contig_18	AUGUSTUS	CDS	15221716	15221765	.	+	0	ID=PMILG00000000827.1-cds4;Parent=PMILG00000000827.1
contig_18	AUGUSTUS	CDS	15228399	15228439	.	+	1	ID=PMILG00000000827.1-cds5;Parent=PMILG00000000827.1
contig_18	AUGUSTUS	CDS	15228745	15228834	.	+	2	ID=PMILG00000000827.1-cds6;Parent=PMILG00000000827.1
contig_18	AUGUSTUS	CDS	15228914	15229026	.	+	2	ID=PMILG00000000827.1-cds7;Parent=PMILG00000000827.1
contig_18	AUGUSTUS	CDS	15230307	15230405	.	+	0	ID=PMILG00000000827.1-cds8;Parent=PMILG00000000827.1
contig_18	AUGUSTUS	CDS	15234773	15234908	.	+	0	ID=PMILG00000000827.1-cds9;Parent=PMILG00000000827.1
contig_18	AUGUSTUS	CDS	15235423	15236396	.	+	2	ID=PMILG00000000827.1-cds10;Parent=PMILG00000000827.1
contig_18	AUGUSTUS	CDS	15238305	15238379	.	+	0	ID=PMILG00000000827.1-cds11;Parent=PMILG00000000827.1
contig_18	AUGUSTUS	CDS	15238593	15238736	.	+	0	ID=PMILG00000000827.1-cds12;Parent=PMILG00000000827.1
contig_18	AUGUSTUS	CDS	15241024	15241182	.	+	0	ID=PMILG00000000827.1-cds13;Parent=PMILG00000000827.1
contig_18	AUGUSTUS	gene	15241865	15254055	.	+	.	ID=PMILG00000000828;Name=contig_18.g24374.t1
contig_18	AUGUSTUS	mRNA	15241865	15254055	.	+	.	ID=PMILG00000000828.1;Parent=PMILG00000000828;Name=contig_18.g24374.t1
contig_18	AUGUSTUS	exon	15241865	15241872	.	+	.	ID=PMILG00000000828.1-exon1;Parent=PMILG00000000828.1
contig_18	AUGUSTUS	exon	15242127	15242346	.	+	.	ID=PMILG00000000828.1-exon2;Parent=PMILG00000000828.1
contig_18	AUGUSTUS	exon	15242442	15242651	.	+	.	ID=PMILG00000000828.1-exon3;Parent=PMILG00000000828.1
contig_18	AUGUSTUS	exon	15245316	15245466	.	+	.	ID=PMILG00000000828.1-exon4;Parent=PMILG00000000828.1
contig_18	AUGUSTUS	exon	15246474	15246602	.	+	.	ID=PMILG00000000828.1-exon5;Parent=PMILG00000000828.1
contig_18	AUGUSTUS	exon	15249366	15250390	.	+	.	ID=PMILG00000000828.1-exon6;Parent=PMILG00000000828.1
contig_18	AUGUSTUS	exon	15253340	15253471	.	+	.	ID=PMILG00000000828.1-exon7;Parent=PMILG00000000828.1
contig_18	AUGUSTUS	exon	15253795	15254055	.	+	.	ID=PMILG00000000828.1-exon8;Parent=PMILG00000000828.1
contig_18	AUGUSTUS	CDS	15241865	15241872	.	+	0	ID=PMILG00000000828.1-cds1;Parent=PMILG00000000828.1
contig_18	AUGUSTUS	CDS	15242127	15242346	.	+	1	ID=PMILG00000000828.1-cds2;Parent=PMILG00000000828.1
contig_18	AUGUSTUS	CDS	15242442	15242651	.	+	0	ID=PMILG00000000828.1-cds3;Parent=PMILG00000000828.1
contig_18	AUGUSTUS	CDS	15245316	15245466	.	+	0	ID=PMILG00000000828.1-cds4;Parent=PMILG00000000828.1
contig_18	AUGUSTUS	CDS	15246474	15246602	.	+	2	ID=PMILG00000000828.1-cds5;Parent=PMILG00000000828.1
contig_18	AUGUSTUS	CDS	15249366	15250390	.	+	2	ID=PMILG00000000828.1-cds6;Parent=PMILG00000000828.1
contig_18	AUGUSTUS	CDS	15253340	15253471	.	+	0	ID=PMILG00000000828.1-cds7;Parent=PMILG00000000828.1
contig_18	AUGUSTUS	CDS	15253795	15254055	.	+	0	ID=PMILG00000000828.1-cds8;Parent=PMILG00000000828.1
contig_18	.	gene	15260509	15323119	.	+	.	ID=PMILG00000000829;Name=contig_18.g24375.t1
contig_18	.	mRNA	15260509	15323119	.	+	.	ID=PMILG00000000829.1;Parent=PMILG00000000829;Name=contig_18.g24375.t1
contig_18	.	exon	15260509	15261007	.	+	.	ID=PMILG00000000829.1-exon1;Parent=PMILG00000000829.1
contig_18	.	exon	15294713	15294756	.	+	.	ID=PMILG00000000829.1-exon2;Parent=PMILG00000000829.1
contig_18	.	exon	15304145	15304300	.	+	.	ID=PMILG00000000829.1-exon3;Parent=PMILG00000000829.1
contig_18	.	exon	15313576	15313655	.	+	.	ID=PMILG00000000829.1-exon4;Parent=PMILG00000000829.1
contig_18	.	exon	15313764	15313917	.	+	.	ID=PMILG00000000829.1-exon5;Parent=PMILG00000000829.1
contig_18	.	exon	15321311	15321408	.	+	.	ID=PMILG00000000829.1-exon6;Parent=PMILG00000000829.1
contig_18	.	exon	15321541	15321698	.	+	.	ID=PMILG00000000829.1-exon7;Parent=PMILG00000000829.1
contig_18	.	exon	15322234	15323119	.	+	.	ID=PMILG00000000829.1-exon8;Parent=PMILG00000000829.1
contig_18	.	CDS	15260776	15261007	.	+	0	ID=PMILG00000000829.1-cds1;Parent=PMILG00000000829.1
contig_18	.	CDS	15294713	15294756	.	+	2	ID=PMILG00000000829.1-cds2;Parent=PMILG00000000829.1
contig_18	.	CDS	15304145	15304300	.	+	0	ID=PMILG00000000829.1-cds3;Parent=PMILG00000000829.1
contig_18	.	CDS	15313576	15313655	.	+	0	ID=PMILG00000000829.1-cds4;Parent=PMILG00000000829.1
contig_18	.	CDS	15313764	15313917	.	+	1	ID=PMILG00000000829.1-cds5;Parent=PMILG00000000829.1
contig_18	.	CDS	15321311	15321408	.	+	0	ID=PMILG00000000829.1-cds6;Parent=PMILG00000000829.1
contig_18	.	CDS	15321541	15321698	.	+	1	ID=PMILG00000000829.1-cds7;Parent=PMILG00000000829.1
contig_18	.	CDS	15322234	15322469	.	+	2	ID=PMILG00000000829.1-cds8;Parent=PMILG00000000829.1
contig_18	.	five_prime_UTR	15260509	15260775	.	+	.	ID=PMILG00000000829.1-five_prime_utr1;Parent=PMILG00000000829.1
contig_18	.	three_prime_UTR	15322470	15323119	.	+	.	ID=PMILG00000000829.1-three_prime_utr1;Parent=PMILG00000000829.1
contig_18	.	gene	15363020	15377857	.	-	.	ID=PMILG00000000830;Name=contig_18.g24376.t1
contig_18	.	mRNA	15363020	15377857	.	-	.	ID=PMILG00000000830.1;Parent=PMILG00000000830;Name=contig_18.g24376.t1
contig_18	.	exon	15363020	15363986	.	-	.	ID=PMILG00000000830.1-exon1;Parent=PMILG00000000830.1
contig_18	.	exon	15364470	15364569	.	-	.	ID=PMILG00000000830.1-exon2;Parent=PMILG00000000830.1
contig_18	.	exon	15365089	15365198	.	-	.	ID=PMILG00000000830.1-exon3;Parent=PMILG00000000830.1
contig_18	.	exon	15368338	15368465	.	-	.	ID=PMILG00000000830.1-exon4;Parent=PMILG00000000830.1
contig_18	.	exon	15369453	15370011	.	-	.	ID=PMILG00000000830.1-exon5;Parent=PMILG00000000830.1
contig_18	.	exon	15372175	15372292	.	-	.	ID=PMILG00000000830.1-exon6;Parent=PMILG00000000830.1
contig_18	.	exon	15373815	15374291	.	-	.	ID=PMILG00000000830.1-exon7;Parent=PMILG00000000830.1
contig_18	.	exon	15376490	15376642	.	-	.	ID=PMILG00000000830.1-exon8;Parent=PMILG00000000830.1
contig_18	.	exon	15377853	15377857	.	-	.	ID=PMILG00000000830.1-exon9;Parent=PMILG00000000830.1
contig_18	.	CDS	15363792	15363986	.	-	0	ID=PMILG00000000830.1-cds1;Parent=PMILG00000000830.1
contig_18	.	CDS	15364470	15364569	.	-	1	ID=PMILG00000000830.1-cds2;Parent=PMILG00000000830.1
contig_18	.	CDS	15365089	15365198	.	-	0	ID=PMILG00000000830.1-cds3;Parent=PMILG00000000830.1
contig_18	.	CDS	15368338	15368465	.	-	2	ID=PMILG00000000830.1-cds4;Parent=PMILG00000000830.1
contig_18	.	CDS	15369453	15370011	.	-	0	ID=PMILG00000000830.1-cds5;Parent=PMILG00000000830.1
contig_18	.	CDS	15372175	15372292	.	-	1	ID=PMILG00000000830.1-cds6;Parent=PMILG00000000830.1
contig_18	.	CDS	15373815	15374291	.	-	1	ID=PMILG00000000830.1-cds7;Parent=PMILG00000000830.1
contig_18	.	CDS	15376490	15376642	.	-	1	ID=PMILG00000000830.1-cds8;Parent=PMILG00000000830.1
contig_18	.	CDS	15377853	15377857	.	-	0	ID=PMILG00000000830.1-cds9;Parent=PMILG00000000830.1
contig_18	.	three_prime_UTR	15363020	15363791	.	-	.	ID=PMILG00000000830.1-three_prime_utr1;Parent=PMILG00000000830.1
contig_18	.	gene	15386165	15426048	.	+	.	ID=PMILG00000000831;Name=contig_18.g24377.t1
contig_18	.	mRNA	15386165	15426048	.	+	.	ID=PMILG00000000831.1;Parent=PMILG00000000831;Name=contig_18.g24377.t1
contig_18	.	exon	15386165	15386835	.	+	.	ID=PMILG00000000831.1-exon1;Parent=PMILG00000000831.1
contig_18	.	exon	15405975	15406073	.	+	.	ID=PMILG00000000831.1-exon2;Parent=PMILG00000000831.1
contig_18	.	exon	15411662	15411795	.	+	.	ID=PMILG00000000831.1-exon3;Parent=PMILG00000000831.1
contig_18	.	exon	15417503	15417728	.	+	.	ID=PMILG00000000831.1-exon4;Parent=PMILG00000000831.1
contig_18	.	exon	15424654	15426048	.	+	.	ID=PMILG00000000831.1-exon5;Parent=PMILG00000000831.1
contig_18	.	CDS	15386509	15386835	.	+	0	ID=PMILG00000000831.1-cds1;Parent=PMILG00000000831.1
contig_18	.	CDS	15405975	15406073	.	+	0	ID=PMILG00000000831.1-cds2;Parent=PMILG00000000831.1
contig_18	.	CDS	15411662	15411795	.	+	0	ID=PMILG00000000831.1-cds3;Parent=PMILG00000000831.1
contig_18	.	CDS	15417503	15417728	.	+	1	ID=PMILG00000000831.1-cds4;Parent=PMILG00000000831.1
contig_18	.	CDS	15424654	15424971	.	+	0	ID=PMILG00000000831.1-cds5;Parent=PMILG00000000831.1
contig_18	.	five_prime_UTR	15386165	15386508	.	+	.	ID=PMILG00000000831.1-five_prime_utr1;Parent=PMILG00000000831.1
contig_18	.	three_prime_UTR	15424972	15426048	.	+	.	ID=PMILG00000000831.1-three_prime_utr1;Parent=PMILG00000000831.1
contig_18	.	gene	15425778	15448117	.	-	.	ID=PMILG00000000832;Name=contig_18.g24378.t1
contig_18	.	mRNA	15425778	15448117	.	-	.	ID=PMILG00000000832.1;Parent=PMILG00000000832;Name=contig_18.g24378.t1
contig_18	.	exon	15425778	15426694	.	-	.	ID=PMILG00000000832.1-exon1;Parent=PMILG00000000832.1
contig_18	.	exon	15427722	15427866	.	-	.	ID=PMILG00000000832.1-exon2;Parent=PMILG00000000832.1
contig_18	.	exon	15430685	15430761	.	-	.	ID=PMILG00000000832.1-exon3;Parent=PMILG00000000832.1
contig_18	.	exon	15435215	15435348	.	-	.	ID=PMILG00000000832.1-exon4;Parent=PMILG00000000832.1
contig_18	.	exon	15437212	15437327	.	-	.	ID=PMILG00000000832.1-exon5;Parent=PMILG00000000832.1
contig_18	.	exon	15439441	15439542	.	-	.	ID=PMILG00000000832.1-exon6;Parent=PMILG00000000832.1
contig_18	.	exon	15442683	15442728	.	-	.	ID=PMILG00000000832.1-exon7;Parent=PMILG00000000832.1
contig_18	.	exon	15442974	15443048	.	-	.	ID=PMILG00000000832.1-exon8;Parent=PMILG00000000832.1
contig_18	.	exon	15444899	15445038	.	-	.	ID=PMILG00000000832.1-exon9;Parent=PMILG00000000832.1
contig_18	.	exon	15445781	15445877	.	-	.	ID=PMILG00000000832.1-exon10;Parent=PMILG00000000832.1
contig_18	.	exon	15446276	15446415	.	-	.	ID=PMILG00000000832.1-exon11;Parent=PMILG00000000832.1
contig_18	.	exon	15446554	15446640	.	-	.	ID=PMILG00000000832.1-exon12;Parent=PMILG00000000832.1
contig_18	.	exon	15446747	15446876	.	-	.	ID=PMILG00000000832.1-exon13;Parent=PMILG00000000832.1
contig_18	.	exon	15447476	15447562	.	-	.	ID=PMILG00000000832.1-exon14;Parent=PMILG00000000832.1
contig_18	.	exon	15447914	15448117	.	-	.	ID=PMILG00000000832.1-exon15;Parent=PMILG00000000832.1
contig_18	.	CDS	15426517	15426694	.	-	1	ID=PMILG00000000832.1-cds1;Parent=PMILG00000000832.1
contig_18	.	CDS	15427722	15427866	.	-	2	ID=PMILG00000000832.1-cds2;Parent=PMILG00000000832.1
contig_18	.	CDS	15430685	15430761	.	-	1	ID=PMILG00000000832.1-cds3;Parent=PMILG00000000832.1
contig_18	.	CDS	15435215	15435348	.	-	0	ID=PMILG00000000832.1-cds4;Parent=PMILG00000000832.1
contig_18	.	CDS	15437212	15437327	.	-	2	ID=PMILG00000000832.1-cds5;Parent=PMILG00000000832.1
contig_18	.	CDS	15439441	15439542	.	-	2	ID=PMILG00000000832.1-cds6;Parent=PMILG00000000832.1
contig_18	.	CDS	15442683	15442728	.	-	0	ID=PMILG00000000832.1-cds7;Parent=PMILG00000000832.1
contig_18	.	CDS	15442974	15443048	.	-	0	ID=PMILG00000000832.1-cds8;Parent=PMILG00000000832.1
contig_18	.	CDS	15444899	15445038	.	-	2	ID=PMILG00000000832.1-cds9;Parent=PMILG00000000832.1
contig_18	.	CDS	15445781	15445877	.	-	0	ID=PMILG00000000832.1-cds10;Parent=PMILG00000000832.1
contig_18	.	CDS	15446276	15446415	.	-	2	ID=PMILG00000000832.1-cds11;Parent=PMILG00000000832.1
contig_18	.	CDS	15446554	15446640	.	-	2	ID=PMILG00000000832.1-cds12;Parent=PMILG00000000832.1
contig_18	.	CDS	15446747	15446876	.	-	0	ID=PMILG00000000832.1-cds13;Parent=PMILG00000000832.1
contig_18	.	CDS	15447476	15447562	.	-	0	ID=PMILG00000000832.1-cds14;Parent=PMILG00000000832.1
contig_18	.	CDS	15447914	15448105	.	-	0	ID=PMILG00000000832.1-cds15;Parent=PMILG00000000832.1
contig_18	.	five_prime_UTR	15448106	15448117	.	-	.	ID=PMILG00000000832.1-five_prime_utr1;Parent=PMILG00000000832.1
contig_18	.	three_prime_UTR	15425778	15426516	.	-	.	ID=PMILG00000000832.1-three_prime_utr1;Parent=PMILG00000000832.1
contig_18	AUGUSTUS	gene	15475691	15517924	.	+	.	ID=PMILG00000000833;Name=contig_18.g24379.t1
contig_18	AUGUSTUS	mRNA	15475691	15517924	.	+	.	ID=PMILG00000000833.1;Parent=PMILG00000000833;Name=contig_18.g24379.t1
contig_18	AUGUSTUS	exon	15475691	15475693	.	+	.	ID=PMILG00000000833.1-exon1;Parent=PMILG00000000833.1
contig_18	AUGUSTUS	exon	15478109	15478259	.	+	.	ID=PMILG00000000833.1-exon2;Parent=PMILG00000000833.1
contig_18	AUGUSTUS	exon	15479747	15479881	.	+	.	ID=PMILG00000000833.1-exon3;Parent=PMILG00000000833.1
contig_18	AUGUSTUS	exon	15492047	15492200	.	+	.	ID=PMILG00000000833.1-exon4;Parent=PMILG00000000833.1
contig_18	AUGUSTUS	exon	15498817	15498997	.	+	.	ID=PMILG00000000833.1-exon5;Parent=PMILG00000000833.1
contig_18	AUGUSTUS	exon	15507487	15507570	.	+	.	ID=PMILG00000000833.1-exon6;Parent=PMILG00000000833.1
contig_18	AUGUSTUS	exon	15512449	15512505	.	+	.	ID=PMILG00000000833.1-exon7;Parent=PMILG00000000833.1
contig_18	AUGUSTUS	exon	15513403	15513566	.	+	.	ID=PMILG00000000833.1-exon8;Parent=PMILG00000000833.1
contig_18	AUGUSTUS	exon	15515439	15515618	.	+	.	ID=PMILG00000000833.1-exon9;Parent=PMILG00000000833.1
contig_18	AUGUSTUS	exon	15516773	15517341	.	+	.	ID=PMILG00000000833.1-exon10;Parent=PMILG00000000833.1
contig_18	AUGUSTUS	exon	15517767	15517924	.	+	.	ID=PMILG00000000833.1-exon11;Parent=PMILG00000000833.1
contig_18	AUGUSTUS	CDS	15475691	15475693	.	+	0	ID=PMILG00000000833.1-cds1;Parent=PMILG00000000833.1
contig_18	AUGUSTUS	CDS	15478109	15478259	.	+	0	ID=PMILG00000000833.1-cds2;Parent=PMILG00000000833.1
contig_18	AUGUSTUS	CDS	15479747	15479881	.	+	2	ID=PMILG00000000833.1-cds3;Parent=PMILG00000000833.1
contig_18	AUGUSTUS	CDS	15492047	15492200	.	+	2	ID=PMILG00000000833.1-cds4;Parent=PMILG00000000833.1
contig_18	AUGUSTUS	CDS	15498817	15498997	.	+	1	ID=PMILG00000000833.1-cds5;Parent=PMILG00000000833.1
contig_18	AUGUSTUS	CDS	15507487	15507570	.	+	0	ID=PMILG00000000833.1-cds6;Parent=PMILG00000000833.1
contig_18	AUGUSTUS	CDS	15512449	15512505	.	+	0	ID=PMILG00000000833.1-cds7;Parent=PMILG00000000833.1
contig_18	AUGUSTUS	CDS	15513403	15513566	.	+	0	ID=PMILG00000000833.1-cds8;Parent=PMILG00000000833.1
contig_18	AUGUSTUS	CDS	15515439	15515618	.	+	1	ID=PMILG00000000833.1-cds9;Parent=PMILG00000000833.1
contig_18	AUGUSTUS	CDS	15516773	15517341	.	+	1	ID=PMILG00000000833.1-cds10;Parent=PMILG00000000833.1
contig_18	AUGUSTUS	CDS	15517767	15517924	.	+	2	ID=PMILG00000000833.1-cds11;Parent=PMILG00000000833.1
contig_18	.	gene	15533431	15536015	.	+	.	ID=PMILG00000000834;Name=contig_18.g24380.t1
contig_18	.	mRNA	15533431	15536015	.	+	.	ID=PMILG00000000834.1;Parent=PMILG00000000834;Name=contig_18.g24380.t1
contig_18	.	exon	15533431	15533523	.	+	.	ID=PMILG00000000834.1-exon1;Parent=PMILG00000000834.1
contig_18	.	exon	15533743	15533837	.	+	.	ID=PMILG00000000834.1-exon2;Parent=PMILG00000000834.1
contig_18	.	exon	15533982	15534034	.	+	.	ID=PMILG00000000834.1-exon3;Parent=PMILG00000000834.1
contig_18	.	exon	15535031	15536015	.	+	.	ID=PMILG00000000834.1-exon4;Parent=PMILG00000000834.1
contig_18	.	CDS	15533473	15533523	.	+	0	ID=PMILG00000000834.1-cds1;Parent=PMILG00000000834.1
contig_18	.	CDS	15533743	15533837	.	+	0	ID=PMILG00000000834.1-cds2;Parent=PMILG00000000834.1
contig_18	.	CDS	15533982	15534034	.	+	1	ID=PMILG00000000834.1-cds3;Parent=PMILG00000000834.1
contig_18	.	CDS	15535031	15535149	.	+	2	ID=PMILG00000000834.1-cds4;Parent=PMILG00000000834.1
contig_18	.	five_prime_UTR	15533431	15533472	.	+	.	ID=PMILG00000000834.1-five_prime_utr1;Parent=PMILG00000000834.1
contig_18	.	three_prime_UTR	15535150	15536015	.	+	.	ID=PMILG00000000834.1-three_prime_utr1;Parent=PMILG00000000834.1
contig_18	AUGUSTUS	gene	15546183	15547190	.	-	.	ID=PMILG00000000835;Name=contig_18.g24381.t1
contig_18	AUGUSTUS	mRNA	15546183	15547190	.	-	.	ID=PMILG00000000835.1;Parent=PMILG00000000835;Name=contig_18.g24381.t1
contig_18	AUGUSTUS	exon	15546183	15547190	.	-	.	ID=PMILG00000000835.1-exon1;Parent=PMILG00000000835.1
contig_18	AUGUSTUS	CDS	15546183	15547190	.	-	0	ID=PMILG00000000835.1-cds1;Parent=PMILG00000000835.1
contig_18	.	gene	15554839	15618967	.	-	.	ID=PMILG00000000836;Name=contig_18.g24382.t1
contig_18	.	mRNA	15554839	15618967	.	-	.	ID=PMILG00000000836.1;Parent=PMILG00000000836;Name=contig_18.g24382.t1
contig_18	.	exon	15554839	15556389	.	-	.	ID=PMILG00000000836.1-exon1;Parent=PMILG00000000836.1
contig_18	.	exon	15562354	15562428	.	-	.	ID=PMILG00000000836.1-exon2;Parent=PMILG00000000836.1
contig_18	.	exon	15564852	15564937	.	-	.	ID=PMILG00000000836.1-exon3;Parent=PMILG00000000836.1
contig_18	.	exon	15574801	15574999	.	-	.	ID=PMILG00000000836.1-exon4;Parent=PMILG00000000836.1
contig_18	.	exon	15577530	15577613	.	-	.	ID=PMILG00000000836.1-exon5;Parent=PMILG00000000836.1
contig_18	.	exon	15577737	15577884	.	-	.	ID=PMILG00000000836.1-exon6;Parent=PMILG00000000836.1
contig_18	.	exon	15579239	15579297	.	-	.	ID=PMILG00000000836.1-exon7;Parent=PMILG00000000836.1
contig_18	.	exon	15582492	15582630	.	-	.	ID=PMILG00000000836.1-exon8;Parent=PMILG00000000836.1
contig_18	.	exon	15587684	15587850	.	-	.	ID=PMILG00000000836.1-exon9;Parent=PMILG00000000836.1
contig_18	.	exon	15588125	15588273	.	-	.	ID=PMILG00000000836.1-exon10;Parent=PMILG00000000836.1
contig_18	.	exon	15589103	15589148	.	-	.	ID=PMILG00000000836.1-exon11;Parent=PMILG00000000836.1
contig_18	.	exon	15591338	15591454	.	-	.	ID=PMILG00000000836.1-exon12;Parent=PMILG00000000836.1
contig_18	.	exon	15592631	15592764	.	-	.	ID=PMILG00000000836.1-exon13;Parent=PMILG00000000836.1
contig_18	.	exon	15601397	15601494	.	-	.	ID=PMILG00000000836.1-exon14;Parent=PMILG00000000836.1
contig_18	.	exon	15603773	15603935	.	-	.	ID=PMILG00000000836.1-exon15;Parent=PMILG00000000836.1
contig_18	.	exon	15605317	15605417	.	-	.	ID=PMILG00000000836.1-exon16;Parent=PMILG00000000836.1
contig_18	.	exon	15607157	15607285	.	-	.	ID=PMILG00000000836.1-exon17;Parent=PMILG00000000836.1
contig_18	.	exon	15608133	15608296	.	-	.	ID=PMILG00000000836.1-exon18;Parent=PMILG00000000836.1
contig_18	.	exon	15609170	15609220	.	-	.	ID=PMILG00000000836.1-exon19;Parent=PMILG00000000836.1
contig_18	.	exon	15609704	15609860	.	-	.	ID=PMILG00000000836.1-exon20;Parent=PMILG00000000836.1
contig_18	.	exon	15614914	15615037	.	-	.	ID=PMILG00000000836.1-exon21;Parent=PMILG00000000836.1
contig_18	.	exon	15616834	15616932	.	-	.	ID=PMILG00000000836.1-exon22;Parent=PMILG00000000836.1
contig_18	.	exon	15618531	15618646	.	-	.	ID=PMILG00000000836.1-exon23;Parent=PMILG00000000836.1
contig_18	.	exon	15618794	15618967	.	-	.	ID=PMILG00000000836.1-exon24;Parent=PMILG00000000836.1
contig_18	.	CDS	15556212	15556389	.	-	1	ID=PMILG00000000836.1-cds1;Parent=PMILG00000000836.1
contig_18	.	CDS	15562354	15562428	.	-	1	ID=PMILG00000000836.1-cds2;Parent=PMILG00000000836.1
contig_18	.	CDS	15564852	15564937	.	-	0	ID=PMILG00000000836.1-cds3;Parent=PMILG00000000836.1
contig_18	.	CDS	15574801	15574999	.	-	1	ID=PMILG00000000836.1-cds4;Parent=PMILG00000000836.1
contig_18	.	CDS	15577530	15577613	.	-	1	ID=PMILG00000000836.1-cds5;Parent=PMILG00000000836.1
contig_18	.	CDS	15577737	15577884	.	-	2	ID=PMILG00000000836.1-cds6;Parent=PMILG00000000836.1
contig_18	.	CDS	15579239	15579297	.	-	1	ID=PMILG00000000836.1-cds7;Parent=PMILG00000000836.1
contig_18	.	CDS	15582492	15582630	.	-	2	ID=PMILG00000000836.1-cds8;Parent=PMILG00000000836.1
contig_18	.	CDS	15587684	15587850	.	-	1	ID=PMILG00000000836.1-cds9;Parent=PMILG00000000836.1
contig_18	.	CDS	15588125	15588273	.	-	0	ID=PMILG00000000836.1-cds10;Parent=PMILG00000000836.1
contig_18	.	CDS	15589103	15589148	.	-	1	ID=PMILG00000000836.1-cds11;Parent=PMILG00000000836.1
contig_18	.	CDS	15591338	15591454	.	-	1	ID=PMILG00000000836.1-cds12;Parent=PMILG00000000836.1
contig_18	.	CDS	15592631	15592764	.	-	0	ID=PMILG00000000836.1-cds13;Parent=PMILG00000000836.1
contig_18	.	CDS	15601397	15601494	.	-	2	ID=PMILG00000000836.1-cds14;Parent=PMILG00000000836.1
contig_18	.	CDS	15603773	15603935	.	-	0	ID=PMILG00000000836.1-cds15;Parent=PMILG00000000836.1
contig_18	.	CDS	15605317	15605417	.	-	2	ID=PMILG00000000836.1-cds16;Parent=PMILG00000000836.1
contig_18	.	CDS	15607157	15607285	.	-	2	ID=PMILG00000000836.1-cds17;Parent=PMILG00000000836.1
contig_18	.	CDS	15608133	15608296	.	-	1	ID=PMILG00000000836.1-cds18;Parent=PMILG00000000836.1
contig_18	.	CDS	15609170	15609220	.	-	1	ID=PMILG00000000836.1-cds19;Parent=PMILG00000000836.1
contig_18	.	CDS	15609704	15609860	.	-	2	ID=PMILG00000000836.1-cds20;Parent=PMILG00000000836.1
contig_18	.	CDS	15614914	15615037	.	-	0	ID=PMILG00000000836.1-cds21;Parent=PMILG00000000836.1
contig_18	.	CDS	15616834	15616932	.	-	0	ID=PMILG00000000836.1-cds22;Parent=PMILG00000000836.1
contig_18	.	CDS	15618531	15618593	.	-	0	ID=PMILG00000000836.1-cds23;Parent=PMILG00000000836.1
contig_18	.	five_prime_UTR	15618594	15618646	.	-	.	ID=PMILG00000000836.1-five_prime_utr1;Parent=PMILG00000000836.1
contig_18	.	five_prime_UTR	15618794	15618967	.	-	.	ID=PMILG00000000836.1-five_prime_utr2;Parent=PMILG00000000836.1
contig_18	.	three_prime_UTR	15554839	15556211	.	-	.	ID=PMILG00000000836.1-three_prime_utr1;Parent=PMILG00000000836.1
contig_18	AUGUSTUS	gene	15619353	15625508	.	+	.	ID=PMILG00000000837;Name=contig_18.g24383.t1
contig_18	AUGUSTUS	mRNA	15619353	15625508	.	+	.	ID=PMILG00000000837.1;Parent=PMILG00000000837;Name=contig_18.g24383.t1
contig_18	AUGUSTUS	exon	15619353	15619368	.	+	.	ID=PMILG00000000837.1-exon1;Parent=PMILG00000000837.1
contig_18	AUGUSTUS	exon	15619553	15619644	.	+	.	ID=PMILG00000000837.1-exon2;Parent=PMILG00000000837.1
contig_18	AUGUSTUS	exon	15621261	15621324	.	+	.	ID=PMILG00000000837.1-exon3;Parent=PMILG00000000837.1
contig_18	AUGUSTUS	exon	15621405	15621457	.	+	.	ID=PMILG00000000837.1-exon4;Parent=PMILG00000000837.1
contig_18	AUGUSTUS	exon	15621547	15621643	.	+	.	ID=PMILG00000000837.1-exon5;Parent=PMILG00000000837.1
contig_18	AUGUSTUS	exon	15621752	15621864	.	+	.	ID=PMILG00000000837.1-exon6;Parent=PMILG00000000837.1
contig_18	AUGUSTUS	exon	15622029	15622181	.	+	.	ID=PMILG00000000837.1-exon7;Parent=PMILG00000000837.1
contig_18	AUGUSTUS	exon	15622506	15622622	.	+	.	ID=PMILG00000000837.1-exon8;Parent=PMILG00000000837.1
contig_18	AUGUSTUS	exon	15623127	15623201	.	+	.	ID=PMILG00000000837.1-exon9;Parent=PMILG00000000837.1
contig_18	AUGUSTUS	exon	15623447	15623548	.	+	.	ID=PMILG00000000837.1-exon10;Parent=PMILG00000000837.1
contig_18	AUGUSTUS	exon	15623740	15623879	.	+	.	ID=PMILG00000000837.1-exon11;Parent=PMILG00000000837.1
contig_18	AUGUSTUS	exon	15623964	15624300	.	+	.	ID=PMILG00000000837.1-exon12;Parent=PMILG00000000837.1
contig_18	AUGUSTUS	exon	15625140	15625287	.	+	.	ID=PMILG00000000837.1-exon13;Parent=PMILG00000000837.1
contig_18	AUGUSTUS	exon	15625408	15625508	.	+	.	ID=PMILG00000000837.1-exon14;Parent=PMILG00000000837.1
contig_18	AUGUSTUS	CDS	15619353	15619368	.	+	0	ID=PMILG00000000837.1-cds1;Parent=PMILG00000000837.1
contig_18	AUGUSTUS	CDS	15619553	15619644	.	+	2	ID=PMILG00000000837.1-cds2;Parent=PMILG00000000837.1
contig_18	AUGUSTUS	CDS	15621261	15621324	.	+	0	ID=PMILG00000000837.1-cds3;Parent=PMILG00000000837.1
contig_18	AUGUSTUS	CDS	15621405	15621457	.	+	2	ID=PMILG00000000837.1-cds4;Parent=PMILG00000000837.1
contig_18	AUGUSTUS	CDS	15621547	15621643	.	+	0	ID=PMILG00000000837.1-cds5;Parent=PMILG00000000837.1
contig_18	AUGUSTUS	CDS	15621752	15621864	.	+	2	ID=PMILG00000000837.1-cds6;Parent=PMILG00000000837.1
contig_18	AUGUSTUS	CDS	15622029	15622181	.	+	0	ID=PMILG00000000837.1-cds7;Parent=PMILG00000000837.1
contig_18	AUGUSTUS	CDS	15622506	15622622	.	+	0	ID=PMILG00000000837.1-cds8;Parent=PMILG00000000837.1
contig_18	AUGUSTUS	CDS	15623127	15623201	.	+	0	ID=PMILG00000000837.1-cds9;Parent=PMILG00000000837.1
contig_18	AUGUSTUS	CDS	15623447	15623548	.	+	0	ID=PMILG00000000837.1-cds10;Parent=PMILG00000000837.1
contig_18	AUGUSTUS	CDS	15623740	15623879	.	+	0	ID=PMILG00000000837.1-cds11;Parent=PMILG00000000837.1
contig_18	AUGUSTUS	CDS	15623964	15624300	.	+	1	ID=PMILG00000000837.1-cds12;Parent=PMILG00000000837.1
contig_18	AUGUSTUS	CDS	15625140	15625287	.	+	0	ID=PMILG00000000837.1-cds13;Parent=PMILG00000000837.1
contig_18	AUGUSTUS	CDS	15625408	15625508	.	+	2	ID=PMILG00000000837.1-cds14;Parent=PMILG00000000837.1
contig_18	AUGUSTUS	gene	15626316	15633170	.	+	.	ID=PMILG00000000838;Name=contig_18.g24384.t1
contig_18	AUGUSTUS	mRNA	15626316	15633170	.	+	.	ID=PMILG00000000838.1;Parent=PMILG00000000838;Name=contig_18.g24384.t1
contig_18	AUGUSTUS	exon	15626316	15626417	.	+	.	ID=PMILG00000000838.1-exon1;Parent=PMILG00000000838.1
contig_18	AUGUSTUS	exon	15628041	15628094	.	+	.	ID=PMILG00000000838.1-exon2;Parent=PMILG00000000838.1
contig_18	AUGUSTUS	exon	15628178	15628408	.	+	.	ID=PMILG00000000838.1-exon3;Parent=PMILG00000000838.1
contig_18	AUGUSTUS	exon	15628619	15628837	.	+	.	ID=PMILG00000000838.1-exon4;Parent=PMILG00000000838.1
contig_18	AUGUSTUS	exon	15628986	15629202	.	+	.	ID=PMILG00000000838.1-exon5;Parent=PMILG00000000838.1
contig_18	AUGUSTUS	exon	15629320	15629521	.	+	.	ID=PMILG00000000838.1-exon6;Parent=PMILG00000000838.1
contig_18	AUGUSTUS	exon	15629640	15629786	.	+	.	ID=PMILG00000000838.1-exon7;Parent=PMILG00000000838.1
contig_18	AUGUSTUS	exon	15629906	15629978	.	+	.	ID=PMILG00000000838.1-exon8;Parent=PMILG00000000838.1
contig_18	AUGUSTUS	exon	15631068	15631237	.	+	.	ID=PMILG00000000838.1-exon9;Parent=PMILG00000000838.1
contig_18	AUGUSTUS	exon	15632262	15632360	.	+	.	ID=PMILG00000000838.1-exon10;Parent=PMILG00000000838.1
contig_18	AUGUSTUS	exon	15632529	15632631	.	+	.	ID=PMILG00000000838.1-exon11;Parent=PMILG00000000838.1
contig_18	AUGUSTUS	exon	15632708	15632822	.	+	.	ID=PMILG00000000838.1-exon12;Parent=PMILG00000000838.1
contig_18	AUGUSTUS	exon	15632974	15633170	.	+	.	ID=PMILG00000000838.1-exon13;Parent=PMILG00000000838.1
contig_18	AUGUSTUS	CDS	15626316	15626417	.	+	0	ID=PMILG00000000838.1-cds1;Parent=PMILG00000000838.1
contig_18	AUGUSTUS	CDS	15628041	15628094	.	+	0	ID=PMILG00000000838.1-cds2;Parent=PMILG00000000838.1
contig_18	AUGUSTUS	CDS	15628178	15628408	.	+	0	ID=PMILG00000000838.1-cds3;Parent=PMILG00000000838.1
contig_18	AUGUSTUS	CDS	15628619	15628837	.	+	0	ID=PMILG00000000838.1-cds4;Parent=PMILG00000000838.1
contig_18	AUGUSTUS	CDS	15628986	15629202	.	+	0	ID=PMILG00000000838.1-cds5;Parent=PMILG00000000838.1
contig_18	AUGUSTUS	CDS	15629320	15629521	.	+	2	ID=PMILG00000000838.1-cds6;Parent=PMILG00000000838.1
contig_18	AUGUSTUS	CDS	15629640	15629786	.	+	1	ID=PMILG00000000838.1-cds7;Parent=PMILG00000000838.1
contig_18	AUGUSTUS	CDS	15629906	15629978	.	+	1	ID=PMILG00000000838.1-cds8;Parent=PMILG00000000838.1
contig_18	AUGUSTUS	CDS	15631068	15631237	.	+	0	ID=PMILG00000000838.1-cds9;Parent=PMILG00000000838.1
contig_18	AUGUSTUS	CDS	15632262	15632360	.	+	1	ID=PMILG00000000838.1-cds10;Parent=PMILG00000000838.1
contig_18	AUGUSTUS	CDS	15632529	15632631	.	+	1	ID=PMILG00000000838.1-cds11;Parent=PMILG00000000838.1
contig_18	AUGUSTUS	CDS	15632708	15632822	.	+	0	ID=PMILG00000000838.1-cds12;Parent=PMILG00000000838.1
contig_18	AUGUSTUS	CDS	15632974	15633170	.	+	2	ID=PMILG00000000838.1-cds13;Parent=PMILG00000000838.1
contig_18	.	gene	15633824	15637920	.	-	.	ID=PMILG00000000839;Name=contig_18.g24385.t1
contig_18	.	mRNA	15633824	15637920	.	-	.	ID=PMILG00000000839.1;Parent=PMILG00000000839;Name=contig_18.g24385.t1
contig_18	.	exon	15633824	15635015	.	-	.	ID=PMILG00000000839.1-exon1;Parent=PMILG00000000839.1
contig_18	.	exon	15637544	15637920	.	-	.	ID=PMILG00000000839.1-exon2;Parent=PMILG00000000839.1
contig_18	.	CDS	15634878	15635015	.	-	0	ID=PMILG00000000839.1-cds1;Parent=PMILG00000000839.1
contig_18	.	CDS	15637544	15637846	.	-	0	ID=PMILG00000000839.1-cds2;Parent=PMILG00000000839.1
contig_18	.	five_prime_UTR	15637847	15637920	.	-	.	ID=PMILG00000000839.1-five_prime_utr1;Parent=PMILG00000000839.1
contig_18	.	three_prime_UTR	15633824	15634877	.	-	.	ID=PMILG00000000839.1-three_prime_utr1;Parent=PMILG00000000839.1
contig_18	.	gene	15638208	15652465	.	-	.	ID=PMILG00000000840;Name=MERGED: contig_18.g24386.t1
contig_18	.	mRNA	15638208	15652465	.	-	.	ID=PMILG00000000840.1;Parent=PMILG00000000840;Name=MERGED: contig_18.g24386.t1
contig_18	.	exon	15638208	15638667	.	-	.	ID=PMILG00000000840.1-exon1;Parent=PMILG00000000840.1
contig_18	.	exon	15639676	15639773	.	-	.	ID=PMILG00000000840.1-exon2;Parent=PMILG00000000840.1
contig_18	.	exon	15639985	15640137	.	-	.	ID=PMILG00000000840.1-exon3;Parent=PMILG00000000840.1
contig_18	.	exon	15640422	15640527	.	-	.	ID=PMILG00000000840.1-exon4;Parent=PMILG00000000840.1
contig_18	.	exon	15640727	15640852	.	-	.	ID=PMILG00000000840.1-exon5;Parent=PMILG00000000840.1
contig_18	.	exon	15640989	15641134	.	-	.	ID=PMILG00000000840.1-exon6;Parent=PMILG00000000840.1
contig_18	.	exon	15642204	15642341	.	-	.	ID=PMILG00000000840.1-exon7;Parent=PMILG00000000840.1
contig_18	.	exon	15642587	15642757	.	-	.	ID=PMILG00000000840.1-exon8;Parent=PMILG00000000840.1
contig_18	.	exon	15642935	15643015	.	-	.	ID=PMILG00000000840.1-exon9;Parent=PMILG00000000840.1
contig_18	.	exon	15643525	15643660	.	-	.	ID=PMILG00000000840.1-exon10;Parent=PMILG00000000840.1
contig_18	.	exon	15644392	15644552	.	-	.	ID=PMILG00000000840.1-exon11;Parent=PMILG00000000840.1
contig_18	.	exon	15644938	15645052	.	-	.	ID=PMILG00000000840.1-exon12;Parent=PMILG00000000840.1
contig_18	.	exon	15645460	15645661	.	-	.	ID=PMILG00000000840.1-exon13;Parent=PMILG00000000840.1
contig_18	.	exon	15646007	15646185	.	-	.	ID=PMILG00000000840.1-exon14;Parent=PMILG00000000840.1
contig_18	.	exon	15646636	15646800	.	-	.	ID=PMILG00000000840.1-exon15;Parent=PMILG00000000840.1
contig_18	.	exon	15646935	15647023	.	-	.	ID=PMILG00000000840.1-exon16;Parent=PMILG00000000840.1
contig_18	.	exon	15648227	15648373	.	-	.	ID=PMILG00000000840.1-exon17;Parent=PMILG00000000840.1
contig_18	.	exon	15648578	15648676	.	-	.	ID=PMILG00000000840.1-exon18;Parent=PMILG00000000840.1
contig_18	.	exon	15648815	15648934	.	-	.	ID=PMILG00000000840.1-exon19;Parent=PMILG00000000840.1
contig_18	.	exon	15649562	15649663	.	-	.	ID=PMILG00000000840.1-exon20;Parent=PMILG00000000840.1
contig_18	.	exon	15649765	15649845	.	-	.	ID=PMILG00000000840.1-exon21;Parent=PMILG00000000840.1
contig_18	.	exon	15649988	15650049	.	-	.	ID=PMILG00000000840.1-exon22;Parent=PMILG00000000840.1
contig_18	.	exon	15650642	15650778	.	-	.	ID=PMILG00000000840.1-exon23;Parent=PMILG00000000840.1
contig_18	.	exon	15651113	15651218	.	-	.	ID=PMILG00000000840.1-exon24;Parent=PMILG00000000840.1
contig_18	.	exon	15651550	15651685	.	-	.	ID=PMILG00000000840.1-exon25;Parent=PMILG00000000840.1
contig_18	.	exon	15651903	15652044	.	-	.	ID=PMILG00000000840.1-exon26;Parent=PMILG00000000840.1
contig_18	.	exon	15652418	15652465	.	-	.	ID=PMILG00000000840.1-exon27;Parent=PMILG00000000840.1
contig_18	.	CDS	15638574	15638667	.	-	1	ID=PMILG00000000840.1-cds1;Parent=PMILG00000000840.1
contig_18	.	CDS	15639676	15639773	.	-	0	ID=PMILG00000000840.1-cds2;Parent=PMILG00000000840.1
contig_18	.	CDS	15639985	15640137	.	-	0	ID=PMILG00000000840.1-cds3;Parent=PMILG00000000840.1
contig_18	.	CDS	15640422	15640527	.	-	1	ID=PMILG00000000840.1-cds4;Parent=PMILG00000000840.1
contig_18	.	CDS	15640727	15640852	.	-	1	ID=PMILG00000000840.1-cds5;Parent=PMILG00000000840.1
contig_18	.	CDS	15640989	15641134	.	-	0	ID=PMILG00000000840.1-cds6;Parent=PMILG00000000840.1
contig_18	.	CDS	15642204	15642341	.	-	0	ID=PMILG00000000840.1-cds7;Parent=PMILG00000000840.1
contig_18	.	CDS	15642587	15642757	.	-	0	ID=PMILG00000000840.1-cds8;Parent=PMILG00000000840.1
contig_18	.	CDS	15642935	15643015	.	-	0	ID=PMILG00000000840.1-cds9;Parent=PMILG00000000840.1
contig_18	.	CDS	15643525	15643660	.	-	1	ID=PMILG00000000840.1-cds10;Parent=PMILG00000000840.1
contig_18	.	CDS	15644392	15644552	.	-	0	ID=PMILG00000000840.1-cds11;Parent=PMILG00000000840.1
contig_18	.	CDS	15644938	15645052	.	-	1	ID=PMILG00000000840.1-cds12;Parent=PMILG00000000840.1
contig_18	.	CDS	15645460	15645661	.	-	2	ID=PMILG00000000840.1-cds13;Parent=PMILG00000000840.1
contig_18	.	CDS	15646007	15646185	.	-	1	ID=PMILG00000000840.1-cds14;Parent=PMILG00000000840.1
contig_18	.	CDS	15646636	15646800	.	-	1	ID=PMILG00000000840.1-cds15;Parent=PMILG00000000840.1
contig_18	.	CDS	15646935	15647023	.	-	0	ID=PMILG00000000840.1-cds16;Parent=PMILG00000000840.1
contig_18	.	CDS	15648227	15648373	.	-	0	ID=PMILG00000000840.1-cds17;Parent=PMILG00000000840.1
contig_18	.	CDS	15648578	15648676	.	-	0	ID=PMILG00000000840.1-cds18;Parent=PMILG00000000840.1
contig_18	.	CDS	15648815	15648934	.	-	0	ID=PMILG00000000840.1-cds19;Parent=PMILG00000000840.1
contig_18	.	CDS	15649562	15649663	.	-	0	ID=PMILG00000000840.1-cds20;Parent=PMILG00000000840.1
contig_18	.	CDS	15649765	15649845	.	-	0	ID=PMILG00000000840.1-cds21;Parent=PMILG00000000840.1
contig_18	.	CDS	15649988	15650049	.	-	2	ID=PMILG00000000840.1-cds22;Parent=PMILG00000000840.1
contig_18	.	CDS	15650642	15650778	.	-	1	ID=PMILG00000000840.1-cds23;Parent=PMILG00000000840.1
contig_18	.	CDS	15651113	15651218	.	-	2	ID=PMILG00000000840.1-cds24;Parent=PMILG00000000840.1
contig_18	.	CDS	15651550	15651685	.	-	0	ID=PMILG00000000840.1-cds25;Parent=PMILG00000000840.1
contig_18	.	CDS	15651903	15652031	.	-	0	ID=PMILG00000000840.1-cds26;Parent=PMILG00000000840.1
contig_18	.	five_prime_UTR	15652032	15652044	.	-	.	ID=PMILG00000000840.1-five_prime_utr1;Parent=PMILG00000000840.1
contig_18	.	five_prime_UTR	15652418	15652465	.	-	.	ID=PMILG00000000840.1-five_prime_utr2;Parent=PMILG00000000840.1
contig_18	.	three_prime_UTR	15638208	15638573	.	-	.	ID=PMILG00000000840.1-three_prime_utr1;Parent=PMILG00000000840.1
contig_18	.	mRNA	15638208	15652465	.	-	.	ID=PMILG00000000840.2;Parent=PMILG00000000840;Name=MERGED: contig_18.g24386.t1
contig_18	.	exon	15638208	15638667	.	-	.	ID=PMILG00000000840.2-exon1;Parent=PMILG00000000840.2
contig_18	.	exon	15639676	15639773	.	-	.	ID=PMILG00000000840.2-exon2;Parent=PMILG00000000840.2
contig_18	.	exon	15639985	15640137	.	-	.	ID=PMILG00000000840.2-exon3;Parent=PMILG00000000840.2
contig_18	.	exon	15640422	15640527	.	-	.	ID=PMILG00000000840.2-exon4;Parent=PMILG00000000840.2
contig_18	.	exon	15640727	15640852	.	-	.	ID=PMILG00000000840.2-exon5;Parent=PMILG00000000840.2
contig_18	.	exon	15640989	15641134	.	-	.	ID=PMILG00000000840.2-exon6;Parent=PMILG00000000840.2
contig_18	.	exon	15642204	15642341	.	-	.	ID=PMILG00000000840.2-exon7;Parent=PMILG00000000840.2
contig_18	.	exon	15642587	15642757	.	-	.	ID=PMILG00000000840.2-exon8;Parent=PMILG00000000840.2
contig_18	.	exon	15642935	15643015	.	-	.	ID=PMILG00000000840.2-exon9;Parent=PMILG00000000840.2
contig_18	.	exon	15643525	15643660	.	-	.	ID=PMILG00000000840.2-exon10;Parent=PMILG00000000840.2
contig_18	.	exon	15644392	15644552	.	-	.	ID=PMILG00000000840.2-exon11;Parent=PMILG00000000840.2
contig_18	.	exon	15644938	15645052	.	-	.	ID=PMILG00000000840.2-exon12;Parent=PMILG00000000840.2
contig_18	.	exon	15645460	15645661	.	-	.	ID=PMILG00000000840.2-exon13;Parent=PMILG00000000840.2
contig_18	.	exon	15646007	15646185	.	-	.	ID=PMILG00000000840.2-exon14;Parent=PMILG00000000840.2
contig_18	.	exon	15646636	15646800	.	-	.	ID=PMILG00000000840.2-exon15;Parent=PMILG00000000840.2
contig_18	.	exon	15646935	15647023	.	-	.	ID=PMILG00000000840.2-exon16;Parent=PMILG00000000840.2
contig_18	.	exon	15648227	15648373	.	-	.	ID=PMILG00000000840.2-exon17;Parent=PMILG00000000840.2
contig_18	.	exon	15648578	15648676	.	-	.	ID=PMILG00000000840.2-exon18;Parent=PMILG00000000840.2
contig_18	.	exon	15648815	15648934	.	-	.	ID=PMILG00000000840.2-exon19;Parent=PMILG00000000840.2
contig_18	.	exon	15649562	15649663	.	-	.	ID=PMILG00000000840.2-exon20;Parent=PMILG00000000840.2
contig_18	.	exon	15649765	15649845	.	-	.	ID=PMILG00000000840.2-exon21;Parent=PMILG00000000840.2
contig_18	.	exon	15649988	15650049	.	-	.	ID=PMILG00000000840.2-exon22;Parent=PMILG00000000840.2
contig_18	.	exon	15650642	15650778	.	-	.	ID=PMILG00000000840.2-exon23;Parent=PMILG00000000840.2
contig_18	.	exon	15651113	15651218	.	-	.	ID=PMILG00000000840.2-exon24;Parent=PMILG00000000840.2
contig_18	.	exon	15651550	15651685	.	-	.	ID=PMILG00000000840.2-exon25;Parent=PMILG00000000840.2
contig_18	.	exon	15651903	15652465	.	-	.	ID=PMILG00000000840.2-exon26;Parent=PMILG00000000840.2
contig_18	.	CDS	15638574	15638667	.	-	1	ID=PMILG00000000840.2-cds1;Parent=PMILG00000000840.2
contig_18	.	CDS	15639676	15639773	.	-	0	ID=PMILG00000000840.2-cds2;Parent=PMILG00000000840.2
contig_18	.	CDS	15639985	15640137	.	-	0	ID=PMILG00000000840.2-cds3;Parent=PMILG00000000840.2
contig_18	.	CDS	15640422	15640527	.	-	1	ID=PMILG00000000840.2-cds4;Parent=PMILG00000000840.2
contig_18	.	CDS	15640727	15640852	.	-	1	ID=PMILG00000000840.2-cds5;Parent=PMILG00000000840.2
contig_18	.	CDS	15640989	15641134	.	-	0	ID=PMILG00000000840.2-cds6;Parent=PMILG00000000840.2
contig_18	.	CDS	15642204	15642341	.	-	0	ID=PMILG00000000840.2-cds7;Parent=PMILG00000000840.2
contig_18	.	CDS	15642587	15642757	.	-	0	ID=PMILG00000000840.2-cds8;Parent=PMILG00000000840.2
contig_18	.	CDS	15642935	15643015	.	-	0	ID=PMILG00000000840.2-cds9;Parent=PMILG00000000840.2
contig_18	.	CDS	15643525	15643660	.	-	1	ID=PMILG00000000840.2-cds10;Parent=PMILG00000000840.2
contig_18	.	CDS	15644392	15644552	.	-	0	ID=PMILG00000000840.2-cds11;Parent=PMILG00000000840.2
contig_18	.	CDS	15644938	15645052	.	-	1	ID=PMILG00000000840.2-cds12;Parent=PMILG00000000840.2
contig_18	.	CDS	15645460	15645661	.	-	2	ID=PMILG00000000840.2-cds13;Parent=PMILG00000000840.2
contig_18	.	CDS	15646007	15646185	.	-	1	ID=PMILG00000000840.2-cds14;Parent=PMILG00000000840.2
contig_18	.	CDS	15646636	15646800	.	-	1	ID=PMILG00000000840.2-cds15;Parent=PMILG00000000840.2
contig_18	.	CDS	15646935	15647023	.	-	0	ID=PMILG00000000840.2-cds16;Parent=PMILG00000000840.2
contig_18	.	CDS	15648227	15648373	.	-	0	ID=PMILG00000000840.2-cds17;Parent=PMILG00000000840.2
contig_18	.	CDS	15648578	15648676	.	-	0	ID=PMILG00000000840.2-cds18;Parent=PMILG00000000840.2
contig_18	.	CDS	15648815	15648934	.	-	0	ID=PMILG00000000840.2-cds19;Parent=PMILG00000000840.2
contig_18	.	CDS	15649562	15649663	.	-	0	ID=PMILG00000000840.2-cds20;Parent=PMILG00000000840.2
contig_18	.	CDS	15649765	15649845	.	-	0	ID=PMILG00000000840.2-cds21;Parent=PMILG00000000840.2
contig_18	.	CDS	15649988	15650049	.	-	2	ID=PMILG00000000840.2-cds22;Parent=PMILG00000000840.2
contig_18	.	CDS	15650642	15650778	.	-	1	ID=PMILG00000000840.2-cds23;Parent=PMILG00000000840.2
contig_18	.	CDS	15651113	15651218	.	-	2	ID=PMILG00000000840.2-cds24;Parent=PMILG00000000840.2
contig_18	.	CDS	15651550	15651685	.	-	0	ID=PMILG00000000840.2-cds25;Parent=PMILG00000000840.2
contig_18	.	CDS	15651903	15652031	.	-	0	ID=PMILG00000000840.2-cds26;Parent=PMILG00000000840.2
contig_18	.	five_prime_UTR	15652032	15652465	.	-	.	ID=PMILG00000000840.2-five_prime_utr1;Parent=PMILG00000000840.2
contig_18	.	three_prime_UTR	15638208	15638573	.	-	.	ID=PMILG00000000840.2-three_prime_utr1;Parent=PMILG00000000840.2
contig_18	.	gene	15653870	15657200	.	+	.	ID=PMILG00000000841;Name=contig_18.g24389.t1
contig_18	.	mRNA	15653870	15657200	.	+	.	ID=PMILG00000000841.1;Parent=PMILG00000000841;Name=contig_18.g24389.t1
contig_18	.	exon	15653870	15654069	.	+	.	ID=PMILG00000000841.1-exon1;Parent=PMILG00000000841.1
contig_18	.	exon	15654213	15654330	.	+	.	ID=PMILG00000000841.1-exon2;Parent=PMILG00000000841.1
contig_18	.	exon	15655462	15655516	.	+	.	ID=PMILG00000000841.1-exon3;Parent=PMILG00000000841.1
contig_18	.	exon	15655618	15655711	.	+	.	ID=PMILG00000000841.1-exon4;Parent=PMILG00000000841.1
contig_18	.	exon	15655806	15657200	.	+	.	ID=PMILG00000000841.1-exon5;Parent=PMILG00000000841.1
contig_18	.	CDS	15653977	15654069	.	+	0	ID=PMILG00000000841.1-cds1;Parent=PMILG00000000841.1
contig_18	.	CDS	15654213	15654330	.	+	0	ID=PMILG00000000841.1-cds2;Parent=PMILG00000000841.1
contig_18	.	CDS	15655462	15655516	.	+	2	ID=PMILG00000000841.1-cds3;Parent=PMILG00000000841.1
contig_18	.	CDS	15655618	15655711	.	+	1	ID=PMILG00000000841.1-cds4;Parent=PMILG00000000841.1
contig_18	.	CDS	15655806	15655904	.	+	0	ID=PMILG00000000841.1-cds5;Parent=PMILG00000000841.1
contig_18	.	five_prime_UTR	15653870	15653976	.	+	.	ID=PMILG00000000841.1-five_prime_utr1;Parent=PMILG00000000841.1
contig_18	.	three_prime_UTR	15655905	15657200	.	+	.	ID=PMILG00000000841.1-three_prime_utr1;Parent=PMILG00000000841.1
contig_18	AUGUSTUS	gene	15659530	15659760	.	-	.	ID=PMILG00000000842;Name=contig_18.g24390.t1
contig_18	AUGUSTUS	mRNA	15659530	15659760	.	-	.	ID=PMILG00000000842.1;Parent=PMILG00000000842;Name=contig_18.g24390.t1
contig_18	AUGUSTUS	exon	15659530	15659760	.	-	.	ID=PMILG00000000842.1-exon1;Parent=PMILG00000000842.1
contig_18	AUGUSTUS	CDS	15659530	15659760	.	-	0	ID=PMILG00000000842.1-cds1;Parent=PMILG00000000842.1
contig_18	.	gene	15719732	15737975	.	-	.	ID=PMILG00000000843;Name=contig_18.g24391.t1
contig_18	.	mRNA	15719732	15737975	.	-	.	ID=PMILG00000000843.1;Parent=PMILG00000000843;Name=contig_18.g24391.t1
contig_18	.	exon	15719732	15720044	.	-	.	ID=PMILG00000000843.1-exon1;Parent=PMILG00000000843.1
contig_18	.	exon	15727840	15727945	.	-	.	ID=PMILG00000000843.1-exon2;Parent=PMILG00000000843.1
contig_18	.	exon	15728850	15728911	.	-	.	ID=PMILG00000000843.1-exon3;Parent=PMILG00000000843.1
contig_18	.	exon	15734926	15735039	.	-	.	ID=PMILG00000000843.1-exon4;Parent=PMILG00000000843.1
contig_18	.	exon	15736049	15736122	.	-	.	ID=PMILG00000000843.1-exon5;Parent=PMILG00000000843.1
contig_18	.	exon	15737925	15737975	.	-	.	ID=PMILG00000000843.1-exon6;Parent=PMILG00000000843.1
contig_18	.	CDS	15719967	15720044	.	-	0	ID=PMILG00000000843.1-cds1;Parent=PMILG00000000843.1
contig_18	.	CDS	15727840	15727945	.	-	1	ID=PMILG00000000843.1-cds2;Parent=PMILG00000000843.1
contig_18	.	CDS	15728850	15728911	.	-	0	ID=PMILG00000000843.1-cds3;Parent=PMILG00000000843.1
contig_18	.	CDS	15734926	15735039	.	-	0	ID=PMILG00000000843.1-cds4;Parent=PMILG00000000843.1
contig_18	.	CDS	15736049	15736122	.	-	2	ID=PMILG00000000843.1-cds5;Parent=PMILG00000000843.1
contig_18	.	CDS	15737925	15737967	.	-	0	ID=PMILG00000000843.1-cds6;Parent=PMILG00000000843.1
contig_18	.	five_prime_UTR	15737968	15737975	.	-	.	ID=PMILG00000000843.1-five_prime_utr1;Parent=PMILG00000000843.1
contig_18	.	three_prime_UTR	15719732	15719966	.	-	.	ID=PMILG00000000843.1-three_prime_utr1;Parent=PMILG00000000843.1
contig_18	AUGUSTUS	gene	15759699	15774925	.	+	.	ID=PMILG00000000844;Name=contig_18.g24392.t1
contig_18	AUGUSTUS	mRNA	15759699	15774925	.	+	.	ID=PMILG00000000844.1;Parent=PMILG00000000844;Name=contig_18.g24392.t1
contig_18	AUGUSTUS	exon	15759699	15759823	.	+	.	ID=PMILG00000000844.1-exon1;Parent=PMILG00000000844.1
contig_18	AUGUSTUS	exon	15765642	15765682	.	+	.	ID=PMILG00000000844.1-exon2;Parent=PMILG00000000844.1
contig_18	AUGUSTUS	exon	15767624	15767773	.	+	.	ID=PMILG00000000844.1-exon3;Parent=PMILG00000000844.1
contig_18	AUGUSTUS	exon	15770272	15770321	.	+	.	ID=PMILG00000000844.1-exon4;Parent=PMILG00000000844.1
contig_18	AUGUSTUS	exon	15770418	15770510	.	+	.	ID=PMILG00000000844.1-exon5;Parent=PMILG00000000844.1
contig_18	AUGUSTUS	exon	15770604	15770697	.	+	.	ID=PMILG00000000844.1-exon6;Parent=PMILG00000000844.1
contig_18	AUGUSTUS	exon	15771655	15771848	.	+	.	ID=PMILG00000000844.1-exon7;Parent=PMILG00000000844.1
contig_18	AUGUSTUS	exon	15772876	15773058	.	+	.	ID=PMILG00000000844.1-exon8;Parent=PMILG00000000844.1
contig_18	AUGUSTUS	exon	15773376	15773519	.	+	.	ID=PMILG00000000844.1-exon9;Parent=PMILG00000000844.1
contig_18	AUGUSTUS	exon	15774833	15774925	.	+	.	ID=PMILG00000000844.1-exon10;Parent=PMILG00000000844.1
contig_18	AUGUSTUS	CDS	15759699	15759823	.	+	0	ID=PMILG00000000844.1-cds1;Parent=PMILG00000000844.1
contig_18	AUGUSTUS	CDS	15765642	15765682	.	+	1	ID=PMILG00000000844.1-cds2;Parent=PMILG00000000844.1
contig_18	AUGUSTUS	CDS	15767624	15767773	.	+	2	ID=PMILG00000000844.1-cds3;Parent=PMILG00000000844.1
contig_18	AUGUSTUS	CDS	15770272	15770321	.	+	2	ID=PMILG00000000844.1-cds4;Parent=PMILG00000000844.1
contig_18	AUGUSTUS	CDS	15770418	15770510	.	+	0	ID=PMILG00000000844.1-cds5;Parent=PMILG00000000844.1
contig_18	AUGUSTUS	CDS	15770604	15770697	.	+	0	ID=PMILG00000000844.1-cds6;Parent=PMILG00000000844.1
contig_18	AUGUSTUS	CDS	15771655	15771848	.	+	2	ID=PMILG00000000844.1-cds7;Parent=PMILG00000000844.1
contig_18	AUGUSTUS	CDS	15772876	15773058	.	+	0	ID=PMILG00000000844.1-cds8;Parent=PMILG00000000844.1
contig_18	AUGUSTUS	CDS	15773376	15773519	.	+	0	ID=PMILG00000000844.1-cds9;Parent=PMILG00000000844.1
contig_18	AUGUSTUS	CDS	15774833	15774925	.	+	0	ID=PMILG00000000844.1-cds10;Parent=PMILG00000000844.1
contig_18	AUGUSTUS	gene	15776168	15776431	.	+	.	ID=PMILG00000000845;Name=contig_18.g24393.t1
contig_18	AUGUSTUS	mRNA	15776168	15776431	.	+	.	ID=PMILG00000000845.1;Parent=PMILG00000000845;Name=contig_18.g24393.t1
contig_18	AUGUSTUS	exon	15776168	15776431	.	+	.	ID=PMILG00000000845.1-exon1;Parent=PMILG00000000845.1
contig_18	AUGUSTUS	CDS	15776168	15776431	.	+	0	ID=PMILG00000000845.1-cds1;Parent=PMILG00000000845.1
contig_18	AUGUSTUS	gene	15780381	15797510	.	-	.	ID=PMILG00000000846;Name=contig_18.g24394.t1
contig_18	AUGUSTUS	mRNA	15780381	15797510	.	-	.	ID=PMILG00000000846.1;Parent=PMILG00000000846;Name=contig_18.g24394.t1
contig_18	AUGUSTUS	exon	15780381	15780819	.	-	.	ID=PMILG00000000846.1-exon1;Parent=PMILG00000000846.1
contig_18	AUGUSTUS	exon	15782534	15782649	.	-	.	ID=PMILG00000000846.1-exon2;Parent=PMILG00000000846.1
contig_18	AUGUSTUS	exon	15789858	15789914	.	-	.	ID=PMILG00000000846.1-exon3;Parent=PMILG00000000846.1
contig_18	AUGUSTUS	exon	15797424	15797510	.	-	.	ID=PMILG00000000846.1-exon4;Parent=PMILG00000000846.1
contig_18	AUGUSTUS	CDS	15780381	15780819	.	-	1	ID=PMILG00000000846.1-cds1;Parent=PMILG00000000846.1
contig_18	AUGUSTUS	CDS	15782534	15782649	.	-	0	ID=PMILG00000000846.1-cds2;Parent=PMILG00000000846.1
contig_18	AUGUSTUS	CDS	15789858	15789914	.	-	0	ID=PMILG00000000846.1-cds3;Parent=PMILG00000000846.1
contig_18	AUGUSTUS	CDS	15797424	15797510	.	-	0	ID=PMILG00000000846.1-cds4;Parent=PMILG00000000846.1
contig_18	AUGUSTUS	gene	15808362	15809821	.	-	.	ID=PMILG00000000847;Name=contig_18.g24395.t1
contig_18	AUGUSTUS	mRNA	15808362	15809821	.	-	.	ID=PMILG00000000847.1;Parent=PMILG00000000847;Name=contig_18.g24395.t1
contig_18	AUGUSTUS	exon	15808362	15808514	.	-	.	ID=PMILG00000000847.1-exon1;Parent=PMILG00000000847.1
contig_18	AUGUSTUS	exon	15809771	15809821	.	-	.	ID=PMILG00000000847.1-exon2;Parent=PMILG00000000847.1
contig_18	AUGUSTUS	CDS	15808362	15808514	.	-	0	ID=PMILG00000000847.1-cds1;Parent=PMILG00000000847.1
contig_18	AUGUSTUS	CDS	15809771	15809821	.	-	0	ID=PMILG00000000847.1-cds2;Parent=PMILG00000000847.1
contig_18	.	gene	15812806	15827201	.	+	.	ID=PMILG00000000848;Name=contig_18.g24396.t1
contig_18	.	mRNA	15812806	15827201	.	+	.	ID=PMILG00000000848.1;Parent=PMILG00000000848;Name=contig_18.g24396.t1
contig_18	.	exon	15812806	15812993	.	+	.	ID=PMILG00000000848.1-exon1;Parent=PMILG00000000848.1
contig_18	.	exon	15814630	15814734	.	+	.	ID=PMILG00000000848.1-exon2;Parent=PMILG00000000848.1
contig_18	.	exon	15815291	15815442	.	+	.	ID=PMILG00000000848.1-exon3;Parent=PMILG00000000848.1
contig_18	.	exon	15815641	15815799	.	+	.	ID=PMILG00000000848.1-exon4;Parent=PMILG00000000848.1
contig_18	.	exon	15815936	15816028	.	+	.	ID=PMILG00000000848.1-exon5;Parent=PMILG00000000848.1
contig_18	.	exon	15816147	15816218	.	+	.	ID=PMILG00000000848.1-exon6;Parent=PMILG00000000848.1
contig_18	.	exon	15818304	15818398	.	+	.	ID=PMILG00000000848.1-exon7;Parent=PMILG00000000848.1
contig_18	.	exon	15818703	15818775	.	+	.	ID=PMILG00000000848.1-exon8;Parent=PMILG00000000848.1
contig_18	.	exon	15818872	15819070	.	+	.	ID=PMILG00000000848.1-exon9;Parent=PMILG00000000848.1
contig_18	.	exon	15819480	15819598	.	+	.	ID=PMILG00000000848.1-exon10;Parent=PMILG00000000848.1
contig_18	.	exon	15819711	15819807	.	+	.	ID=PMILG00000000848.1-exon11;Parent=PMILG00000000848.1
contig_18	.	exon	15820053	15820185	.	+	.	ID=PMILG00000000848.1-exon12;Parent=PMILG00000000848.1
contig_18	.	exon	15821117	15821296	.	+	.	ID=PMILG00000000848.1-exon13;Parent=PMILG00000000848.1
contig_18	.	exon	15821389	15821445	.	+	.	ID=PMILG00000000848.1-exon14;Parent=PMILG00000000848.1
contig_18	.	exon	15821565	15821622	.	+	.	ID=PMILG00000000848.1-exon15;Parent=PMILG00000000848.1
contig_18	.	exon	15821716	15821784	.	+	.	ID=PMILG00000000848.1-exon16;Parent=PMILG00000000848.1
contig_18	.	exon	15822075	15822206	.	+	.	ID=PMILG00000000848.1-exon17;Parent=PMILG00000000848.1
contig_18	.	exon	15822993	15823118	.	+	.	ID=PMILG00000000848.1-exon18;Parent=PMILG00000000848.1
contig_18	.	exon	15823369	15823460	.	+	.	ID=PMILG00000000848.1-exon19;Parent=PMILG00000000848.1
contig_18	.	exon	15823619	15823687	.	+	.	ID=PMILG00000000848.1-exon20;Parent=PMILG00000000848.1
contig_18	.	exon	15824413	15824460	.	+	.	ID=PMILG00000000848.1-exon21;Parent=PMILG00000000848.1
contig_18	.	exon	15824565	15824677	.	+	.	ID=PMILG00000000848.1-exon22;Parent=PMILG00000000848.1
contig_18	.	exon	15825666	15825774	.	+	.	ID=PMILG00000000848.1-exon23;Parent=PMILG00000000848.1
contig_18	.	exon	15825968	15827201	.	+	.	ID=PMILG00000000848.1-exon24;Parent=PMILG00000000848.1
contig_18	.	CDS	15814635	15814734	.	+	0	ID=PMILG00000000848.1-cds1;Parent=PMILG00000000848.1
contig_18	.	CDS	15815291	15815442	.	+	2	ID=PMILG00000000848.1-cds2;Parent=PMILG00000000848.1
contig_18	.	CDS	15815641	15815799	.	+	0	ID=PMILG00000000848.1-cds3;Parent=PMILG00000000848.1
contig_18	.	CDS	15815936	15816028	.	+	0	ID=PMILG00000000848.1-cds4;Parent=PMILG00000000848.1
contig_18	.	CDS	15816147	15816218	.	+	0	ID=PMILG00000000848.1-cds5;Parent=PMILG00000000848.1
contig_18	.	CDS	15818304	15818398	.	+	0	ID=PMILG00000000848.1-cds6;Parent=PMILG00000000848.1
contig_18	.	CDS	15818703	15818775	.	+	1	ID=PMILG00000000848.1-cds7;Parent=PMILG00000000848.1
contig_18	.	CDS	15818872	15819070	.	+	0	ID=PMILG00000000848.1-cds8;Parent=PMILG00000000848.1
contig_18	.	CDS	15819480	15819598	.	+	2	ID=PMILG00000000848.1-cds9;Parent=PMILG00000000848.1
contig_18	.	CDS	15819711	15819807	.	+	0	ID=PMILG00000000848.1-cds10;Parent=PMILG00000000848.1
contig_18	.	CDS	15820053	15820185	.	+	2	ID=PMILG00000000848.1-cds11;Parent=PMILG00000000848.1
contig_18	.	CDS	15821117	15821296	.	+	1	ID=PMILG00000000848.1-cds12;Parent=PMILG00000000848.1
contig_18	.	CDS	15821389	15821445	.	+	1	ID=PMILG00000000848.1-cds13;Parent=PMILG00000000848.1
contig_18	.	CDS	15821565	15821622	.	+	1	ID=PMILG00000000848.1-cds14;Parent=PMILG00000000848.1
contig_18	.	CDS	15821716	15821784	.	+	0	ID=PMILG00000000848.1-cds15;Parent=PMILG00000000848.1
contig_18	.	CDS	15822075	15822206	.	+	0	ID=PMILG00000000848.1-cds16;Parent=PMILG00000000848.1
contig_18	.	CDS	15822993	15823118	.	+	0	ID=PMILG00000000848.1-cds17;Parent=PMILG00000000848.1
contig_18	.	CDS	15823369	15823460	.	+	0	ID=PMILG00000000848.1-cds18;Parent=PMILG00000000848.1
contig_18	.	CDS	15823619	15823687	.	+	1	ID=PMILG00000000848.1-cds19;Parent=PMILG00000000848.1
contig_18	.	CDS	15824413	15824460	.	+	1	ID=PMILG00000000848.1-cds20;Parent=PMILG00000000848.1
contig_18	.	CDS	15824565	15824677	.	+	1	ID=PMILG00000000848.1-cds21;Parent=PMILG00000000848.1
contig_18	.	CDS	15825666	15825774	.	+	2	ID=PMILG00000000848.1-cds22;Parent=PMILG00000000848.1
contig_18	.	CDS	15825968	15826103	.	+	1	ID=PMILG00000000848.1-cds23;Parent=PMILG00000000848.1
contig_18	.	five_prime_UTR	15812806	15812993	.	+	.	ID=PMILG00000000848.1-five_prime_utr1;Parent=PMILG00000000848.1
contig_18	.	five_prime_UTR	15814630	15814634	.	+	.	ID=PMILG00000000848.1-five_prime_utr2;Parent=PMILG00000000848.1
contig_18	.	three_prime_UTR	15826104	15827201	.	+	.	ID=PMILG00000000848.1-three_prime_utr1;Parent=PMILG00000000848.1
contig_18	.	gene	15843172	15848397	.	+	.	ID=PMILG00000000849;Name=contig_18.g24397.t1
contig_18	.	mRNA	15843172	15848397	.	+	.	ID=PMILG00000000849.1;Parent=PMILG00000000849;Name=contig_18.g24397.t1
contig_18	.	exon	15843172	15843229	.	+	.	ID=PMILG00000000849.1-exon1;Parent=PMILG00000000849.1
contig_18	.	exon	15843528	15843632	.	+	.	ID=PMILG00000000849.1-exon2;Parent=PMILG00000000849.1
contig_18	.	exon	15845118	15845256	.	+	.	ID=PMILG00000000849.1-exon3;Parent=PMILG00000000849.1
contig_18	.	exon	15845991	15846171	.	+	.	ID=PMILG00000000849.1-exon4;Parent=PMILG00000000849.1
contig_18	.	exon	15846380	15848397	.	+	.	ID=PMILG00000000849.1-exon5;Parent=PMILG00000000849.1
contig_18	.	CDS	15843179	15843229	.	+	0	ID=PMILG00000000849.1-cds1;Parent=PMILG00000000849.1
contig_18	.	CDS	15843528	15843632	.	+	0	ID=PMILG00000000849.1-cds2;Parent=PMILG00000000849.1
contig_18	.	CDS	15845118	15845256	.	+	0	ID=PMILG00000000849.1-cds3;Parent=PMILG00000000849.1
contig_18	.	CDS	15845991	15846171	.	+	2	ID=PMILG00000000849.1-cds4;Parent=PMILG00000000849.1
contig_18	.	CDS	15846380	15846572	.	+	1	ID=PMILG00000000849.1-cds5;Parent=PMILG00000000849.1
contig_18	.	five_prime_UTR	15843172	15843178	.	+	.	ID=PMILG00000000849.1-five_prime_utr1;Parent=PMILG00000000849.1
contig_18	.	three_prime_UTR	15846573	15848397	.	+	.	ID=PMILG00000000849.1-three_prime_utr1;Parent=PMILG00000000849.1
contig_18	AUGUSTUS	gene	15852914	15879872	.	-	.	ID=PMILG00000000850;Name=contig_18.g24398.t1
contig_18	AUGUSTUS	mRNA	15852914	15879872	.	-	.	ID=PMILG00000000850.1;Parent=PMILG00000000850;Name=contig_18.g24398.t1
contig_18	AUGUSTUS	exon	15852914	15853604	.	-	.	ID=PMILG00000000850.1-exon1;Parent=PMILG00000000850.1
contig_18	AUGUSTUS	exon	15857152	15857284	.	-	.	ID=PMILG00000000850.1-exon2;Parent=PMILG00000000850.1
contig_18	AUGUSTUS	exon	15858288	15861575	.	-	.	ID=PMILG00000000850.1-exon3;Parent=PMILG00000000850.1
contig_18	AUGUSTUS	exon	15863364	15863495	.	-	.	ID=PMILG00000000850.1-exon4;Parent=PMILG00000000850.1
contig_18	AUGUSTUS	exon	15866463	15866667	.	-	.	ID=PMILG00000000850.1-exon5;Parent=PMILG00000000850.1
contig_18	AUGUSTUS	exon	15869825	15869952	.	-	.	ID=PMILG00000000850.1-exon6;Parent=PMILG00000000850.1
contig_18	AUGUSTUS	exon	15875503	15875655	.	-	.	ID=PMILG00000000850.1-exon7;Parent=PMILG00000000850.1
contig_18	AUGUSTUS	exon	15879818	15879872	.	-	.	ID=PMILG00000000850.1-exon8;Parent=PMILG00000000850.1
contig_18	AUGUSTUS	CDS	15852914	15853604	.	-	1	ID=PMILG00000000850.1-cds1;Parent=PMILG00000000850.1
contig_18	AUGUSTUS	CDS	15857152	15857284	.	-	2	ID=PMILG00000000850.1-cds2;Parent=PMILG00000000850.1
contig_18	AUGUSTUS	CDS	15858288	15861575	.	-	2	ID=PMILG00000000850.1-cds3;Parent=PMILG00000000850.1
contig_18	AUGUSTUS	CDS	15863364	15863495	.	-	2	ID=PMILG00000000850.1-cds4;Parent=PMILG00000000850.1
contig_18	AUGUSTUS	CDS	15866463	15866667	.	-	0	ID=PMILG00000000850.1-cds5;Parent=PMILG00000000850.1
contig_18	AUGUSTUS	CDS	15869825	15869952	.	-	2	ID=PMILG00000000850.1-cds6;Parent=PMILG00000000850.1
contig_18	AUGUSTUS	CDS	15875503	15875655	.	-	2	ID=PMILG00000000850.1-cds7;Parent=PMILG00000000850.1
contig_18	AUGUSTUS	CDS	15879818	15879872	.	-	0	ID=PMILG00000000850.1-cds8;Parent=PMILG00000000850.1
contig_18	.	gene	15914642	15980178	.	-	.	ID=PMILG00000000851;Name=contig_18.g24400.t1
contig_18	.	mRNA	15914642	15980178	.	-	.	ID=PMILG00000000851.1;Parent=PMILG00000000851;Name=contig_18.g24400.t1
contig_18	.	exon	15914642	15916378	.	-	.	ID=PMILG00000000851.1-exon1;Parent=PMILG00000000851.1
contig_18	.	exon	15979644	15980178	.	-	.	ID=PMILG00000000851.1-exon2;Parent=PMILG00000000851.1
contig_18	.	CDS	15916197	15916378	.	-	2	ID=PMILG00000000851.1-cds1;Parent=PMILG00000000851.1
contig_18	.	CDS	15979644	15979962	.	-	0	ID=PMILG00000000851.1-cds2;Parent=PMILG00000000851.1
contig_18	.	five_prime_UTR	15979963	15980178	.	-	.	ID=PMILG00000000851.1-five_prime_utr1;Parent=PMILG00000000851.1
contig_18	.	three_prime_UTR	15914642	15916196	.	-	.	ID=PMILG00000000851.1-three_prime_utr1;Parent=PMILG00000000851.1
contig_18	AUGUSTUS	gene	15919523	15921582	.	-	.	ID=PMILG00000000852;Name=contig_18.g24399.t1
contig_18	AUGUSTUS	mRNA	15919523	15921582	.	-	.	ID=PMILG00000000852.1;Parent=PMILG00000000852;Name=contig_18.g24399.t1
contig_18	AUGUSTUS	exon	15919523	15919530	.	-	.	ID=PMILG00000000852.1-exon1;Parent=PMILG00000000852.1
contig_18	AUGUSTUS	exon	15921333	15921582	.	-	.	ID=PMILG00000000852.1-exon2;Parent=PMILG00000000852.1
contig_18	AUGUSTUS	CDS	15919523	15919530	.	-	2	ID=PMILG00000000852.1-cds1;Parent=PMILG00000000852.1
contig_18	AUGUSTUS	CDS	15921333	15921582	.	-	0	ID=PMILG00000000852.1-cds2;Parent=PMILG00000000852.1
contig_18	.	gene	15984032	15993687	.	-	.	ID=PMILG00000000853;Name=contig_18.g24401.t1
contig_18	.	mRNA	15984032	15993687	.	-	.	ID=PMILG00000000853.1;Parent=PMILG00000000853;Name=contig_18.g24401.t1
contig_18	.	exon	15984032	15984922	.	-	.	ID=PMILG00000000853.1-exon1;Parent=PMILG00000000853.1
contig_18	.	exon	15986622	15986909	.	-	.	ID=PMILG00000000853.1-exon2;Parent=PMILG00000000853.1
contig_18	.	exon	15987516	15987762	.	-	.	ID=PMILG00000000853.1-exon3;Parent=PMILG00000000853.1
contig_18	.	exon	15988917	15989091	.	-	.	ID=PMILG00000000853.1-exon4;Parent=PMILG00000000853.1
contig_18	.	exon	15989317	15989475	.	-	.	ID=PMILG00000000853.1-exon5;Parent=PMILG00000000853.1
contig_18	.	exon	15989639	15989779	.	-	.	ID=PMILG00000000853.1-exon6;Parent=PMILG00000000853.1
contig_18	.	exon	15990756	15990897	.	-	.	ID=PMILG00000000853.1-exon7;Parent=PMILG00000000853.1
contig_18	.	exon	15993413	15993687	.	-	.	ID=PMILG00000000853.1-exon8;Parent=PMILG00000000853.1
contig_18	.	CDS	15984708	15984922	.	-	2	ID=PMILG00000000853.1-cds1;Parent=PMILG00000000853.1
contig_18	.	CDS	15986622	15986909	.	-	2	ID=PMILG00000000853.1-cds2;Parent=PMILG00000000853.1
contig_18	.	CDS	15987516	15987762	.	-	0	ID=PMILG00000000853.1-cds3;Parent=PMILG00000000853.1
contig_18	.	CDS	15988917	15989091	.	-	1	ID=PMILG00000000853.1-cds4;Parent=PMILG00000000853.1
contig_18	.	CDS	15989317	15989475	.	-	1	ID=PMILG00000000853.1-cds5;Parent=PMILG00000000853.1
contig_18	.	CDS	15989639	15989779	.	-	1	ID=PMILG00000000853.1-cds6;Parent=PMILG00000000853.1
contig_18	.	CDS	15990756	15990897	.	-	2	ID=PMILG00000000853.1-cds7;Parent=PMILG00000000853.1
contig_18	.	CDS	15993413	15993680	.	-	0	ID=PMILG00000000853.1-cds8;Parent=PMILG00000000853.1
contig_18	.	five_prime_UTR	15993681	15993687	.	-	.	ID=PMILG00000000853.1-five_prime_utr1;Parent=PMILG00000000853.1
contig_18	.	three_prime_UTR	15984032	15984707	.	-	.	ID=PMILG00000000853.1-three_prime_utr1;Parent=PMILG00000000853.1
contig_18	AUGUSTUS	gene	15997169	15998215	.	+	.	ID=PMILG00000000854;Name=contig_18.g24402.t1
contig_18	AUGUSTUS	mRNA	15997169	15998215	.	+	.	ID=PMILG00000000854.1;Parent=PMILG00000000854;Name=contig_18.g24402.t1
contig_18	AUGUSTUS	exon	15997169	15997265	.	+	.	ID=PMILG00000000854.1-exon1;Parent=PMILG00000000854.1
contig_18	AUGUSTUS	exon	15997695	15997915	.	+	.	ID=PMILG00000000854.1-exon2;Parent=PMILG00000000854.1
contig_18	AUGUSTUS	exon	15998078	15998215	.	+	.	ID=PMILG00000000854.1-exon3;Parent=PMILG00000000854.1
contig_18	AUGUSTUS	CDS	15997169	15997265	.	+	0	ID=PMILG00000000854.1-cds1;Parent=PMILG00000000854.1
contig_18	AUGUSTUS	CDS	15997695	15997915	.	+	2	ID=PMILG00000000854.1-cds2;Parent=PMILG00000000854.1
contig_18	AUGUSTUS	CDS	15998078	15998215	.	+	0	ID=PMILG00000000854.1-cds3;Parent=PMILG00000000854.1
contig_18	AUGUSTUS	gene	16000628	16010194	.	-	.	ID=PMILG00000000855;Name=contig_18.g24403.t1
contig_18	AUGUSTUS	mRNA	16000628	16010194	.	-	.	ID=PMILG00000000855.1;Parent=PMILG00000000855;Name=contig_18.g24403.t1
contig_18	AUGUSTUS	exon	16000628	16000733	.	-	.	ID=PMILG00000000855.1-exon1;Parent=PMILG00000000855.1
contig_18	AUGUSTUS	exon	16001706	16001803	.	-	.	ID=PMILG00000000855.1-exon2;Parent=PMILG00000000855.1
contig_18	AUGUSTUS	exon	16002078	16002257	.	-	.	ID=PMILG00000000855.1-exon3;Parent=PMILG00000000855.1
contig_18	AUGUSTUS	exon	16002450	16002575	.	-	.	ID=PMILG00000000855.1-exon4;Parent=PMILG00000000855.1
contig_18	AUGUSTUS	exon	16002667	16002747	.	-	.	ID=PMILG00000000855.1-exon5;Parent=PMILG00000000855.1
contig_18	AUGUSTUS	exon	16002851	16002952	.	-	.	ID=PMILG00000000855.1-exon6;Parent=PMILG00000000855.1
contig_18	AUGUSTUS	exon	16003284	16003412	.	-	.	ID=PMILG00000000855.1-exon7;Parent=PMILG00000000855.1
contig_18	AUGUSTUS	exon	16003609	16003742	.	-	.	ID=PMILG00000000855.1-exon8;Parent=PMILG00000000855.1
contig_18	AUGUSTUS	exon	16004406	16004563	.	-	.	ID=PMILG00000000855.1-exon9;Parent=PMILG00000000855.1
contig_18	AUGUSTUS	exon	16004743	16004868	.	-	.	ID=PMILG00000000855.1-exon10;Parent=PMILG00000000855.1
contig_18	AUGUSTUS	exon	16004960	16005090	.	-	.	ID=PMILG00000000855.1-exon11;Parent=PMILG00000000855.1
contig_18	AUGUSTUS	exon	16006151	16006264	.	-	.	ID=PMILG00000000855.1-exon12;Parent=PMILG00000000855.1
contig_18	AUGUSTUS	exon	16007974	16008065	.	-	.	ID=PMILG00000000855.1-exon13;Parent=PMILG00000000855.1
contig_18	AUGUSTUS	exon	16009114	16009146	.	-	.	ID=PMILG00000000855.1-exon14;Parent=PMILG00000000855.1
contig_18	AUGUSTUS	exon	16009943	16009989	.	-	.	ID=PMILG00000000855.1-exon15;Parent=PMILG00000000855.1
contig_18	AUGUSTUS	exon	16010118	16010194	.	-	.	ID=PMILG00000000855.1-exon16;Parent=PMILG00000000855.1
contig_18	AUGUSTUS	CDS	16000628	16000733	.	-	1	ID=PMILG00000000855.1-cds1;Parent=PMILG00000000855.1
contig_18	AUGUSTUS	CDS	16001706	16001803	.	-	0	ID=PMILG00000000855.1-cds2;Parent=PMILG00000000855.1
contig_18	AUGUSTUS	CDS	16002078	16002257	.	-	0	ID=PMILG00000000855.1-cds3;Parent=PMILG00000000855.1
contig_18	AUGUSTUS	CDS	16002450	16002575	.	-	0	ID=PMILG00000000855.1-cds4;Parent=PMILG00000000855.1
contig_18	AUGUSTUS	CDS	16002667	16002747	.	-	0	ID=PMILG00000000855.1-cds5;Parent=PMILG00000000855.1
contig_18	AUGUSTUS	CDS	16002851	16002952	.	-	0	ID=PMILG00000000855.1-cds6;Parent=PMILG00000000855.1
contig_18	AUGUSTUS	CDS	16003284	16003412	.	-	0	ID=PMILG00000000855.1-cds7;Parent=PMILG00000000855.1
contig_18	AUGUSTUS	CDS	16003609	16003742	.	-	2	ID=PMILG00000000855.1-cds8;Parent=PMILG00000000855.1
contig_18	AUGUSTUS	CDS	16004406	16004563	.	-	1	ID=PMILG00000000855.1-cds9;Parent=PMILG00000000855.1
contig_18	AUGUSTUS	CDS	16004743	16004868	.	-	1	ID=PMILG00000000855.1-cds10;Parent=PMILG00000000855.1
contig_18	AUGUSTUS	CDS	16004960	16005090	.	-	0	ID=PMILG00000000855.1-cds11;Parent=PMILG00000000855.1
contig_18	AUGUSTUS	CDS	16006151	16006264	.	-	0	ID=PMILG00000000855.1-cds12;Parent=PMILG00000000855.1
contig_18	AUGUSTUS	CDS	16007974	16008065	.	-	2	ID=PMILG00000000855.1-cds13;Parent=PMILG00000000855.1
contig_18	AUGUSTUS	CDS	16009114	16009146	.	-	2	ID=PMILG00000000855.1-cds14;Parent=PMILG00000000855.1
contig_18	AUGUSTUS	CDS	16009943	16009989	.	-	1	ID=PMILG00000000855.1-cds15;Parent=PMILG00000000855.1
contig_18	AUGUSTUS	CDS	16010118	16010194	.	-	0	ID=PMILG00000000855.1-cds16;Parent=PMILG00000000855.1
contig_18	.	gene	16010871	16026191	.	-	.	ID=PMILG00000000856;Name=MERGED: contig_18.g24404.t1
contig_18	.	mRNA	16010871	16026191	.	-	.	ID=PMILG00000000856.1;Parent=PMILG00000000856;Name=MERGED: contig_18.g24404.t1
contig_18	.	exon	16010871	16011672	.	-	.	ID=PMILG00000000856.1-exon1;Parent=PMILG00000000856.1
contig_18	.	exon	16013050	16013164	.	-	.	ID=PMILG00000000856.1-exon2;Parent=PMILG00000000856.1
contig_18	.	exon	16013346	16013407	.	-	.	ID=PMILG00000000856.1-exon3;Parent=PMILG00000000856.1
contig_18	.	exon	16013489	16013616	.	-	.	ID=PMILG00000000856.1-exon4;Parent=PMILG00000000856.1
contig_18	.	exon	16013756	16013908	.	-	.	ID=PMILG00000000856.1-exon5;Parent=PMILG00000000856.1
contig_18	.	exon	16014552	16014650	.	-	.	ID=PMILG00000000856.1-exon6;Parent=PMILG00000000856.1
contig_18	.	exon	16014816	16014944	.	-	.	ID=PMILG00000000856.1-exon7;Parent=PMILG00000000856.1
contig_18	.	exon	16015036	16015158	.	-	.	ID=PMILG00000000856.1-exon8;Parent=PMILG00000000856.1
contig_18	.	exon	16015380	16015463	.	-	.	ID=PMILG00000000856.1-exon9;Parent=PMILG00000000856.1
contig_18	.	exon	16016189	16016317	.	-	.	ID=PMILG00000000856.1-exon10;Parent=PMILG00000000856.1
contig_18	.	exon	16016420	16016615	.	-	.	ID=PMILG00000000856.1-exon11;Parent=PMILG00000000856.1
contig_18	.	exon	16016840	16016972	.	-	.	ID=PMILG00000000856.1-exon12;Parent=PMILG00000000856.1
contig_18	.	exon	16017576	16017641	.	-	.	ID=PMILG00000000856.1-exon13;Parent=PMILG00000000856.1
contig_18	.	exon	16017805	16018044	.	-	.	ID=PMILG00000000856.1-exon14;Parent=PMILG00000000856.1
contig_18	.	exon	16018153	16018293	.	-	.	ID=PMILG00000000856.1-exon15;Parent=PMILG00000000856.1
contig_18	.	exon	16018542	16018704	.	-	.	ID=PMILG00000000856.1-exon16;Parent=PMILG00000000856.1
contig_18	.	exon	16019388	16019564	.	-	.	ID=PMILG00000000856.1-exon17;Parent=PMILG00000000856.1
contig_18	.	exon	16019976	16020092	.	-	.	ID=PMILG00000000856.1-exon18;Parent=PMILG00000000856.1
contig_18	.	exon	16020182	16020272	.	-	.	ID=PMILG00000000856.1-exon19;Parent=PMILG00000000856.1
contig_18	.	exon	16022887	16023101	.	-	.	ID=PMILG00000000856.1-exon20;Parent=PMILG00000000856.1
contig_18	.	exon	16023242	16023357	.	-	.	ID=PMILG00000000856.1-exon21;Parent=PMILG00000000856.1
contig_18	.	exon	16024312	16024474	.	-	.	ID=PMILG00000000856.1-exon22;Parent=PMILG00000000856.1
contig_18	.	exon	16025974	16026191	.	-	.	ID=PMILG00000000856.1-exon23;Parent=PMILG00000000856.1
contig_18	.	CDS	16011591	16011672	.	-	1	ID=PMILG00000000856.1-cds1;Parent=PMILG00000000856.1
contig_18	.	CDS	16013050	16013164	.	-	2	ID=PMILG00000000856.1-cds2;Parent=PMILG00000000856.1
contig_18	.	CDS	16013346	16013407	.	-	1	ID=PMILG00000000856.1-cds3;Parent=PMILG00000000856.1
contig_18	.	CDS	16013489	16013616	.	-	0	ID=PMILG00000000856.1-cds4;Parent=PMILG00000000856.1
contig_18	.	CDS	16013756	16013908	.	-	0	ID=PMILG00000000856.1-cds5;Parent=PMILG00000000856.1
contig_18	.	CDS	16014552	16014650	.	-	0	ID=PMILG00000000856.1-cds6;Parent=PMILG00000000856.1
contig_18	.	CDS	16014816	16014944	.	-	0	ID=PMILG00000000856.1-cds7;Parent=PMILG00000000856.1
contig_18	.	CDS	16015036	16015158	.	-	0	ID=PMILG00000000856.1-cds8;Parent=PMILG00000000856.1
contig_18	.	CDS	16015380	16015463	.	-	0	ID=PMILG00000000856.1-cds9;Parent=PMILG00000000856.1
contig_18	.	CDS	16016189	16016317	.	-	0	ID=PMILG00000000856.1-cds10;Parent=PMILG00000000856.1
contig_18	.	CDS	16016420	16016615	.	-	1	ID=PMILG00000000856.1-cds11;Parent=PMILG00000000856.1
contig_18	.	CDS	16016840	16016972	.	-	2	ID=PMILG00000000856.1-cds12;Parent=PMILG00000000856.1
contig_18	.	CDS	16017576	16017641	.	-	2	ID=PMILG00000000856.1-cds13;Parent=PMILG00000000856.1
contig_18	.	CDS	16017805	16018044	.	-	2	ID=PMILG00000000856.1-cds14;Parent=PMILG00000000856.1
contig_18	.	CDS	16018153	16018293	.	-	2	ID=PMILG00000000856.1-cds15;Parent=PMILG00000000856.1
contig_18	.	CDS	16018542	16018704	.	-	0	ID=PMILG00000000856.1-cds16;Parent=PMILG00000000856.1
contig_18	.	CDS	16019388	16019564	.	-	0	ID=PMILG00000000856.1-cds17;Parent=PMILG00000000856.1
contig_18	.	CDS	16019976	16020092	.	-	0	ID=PMILG00000000856.1-cds18;Parent=PMILG00000000856.1
contig_18	.	CDS	16020182	16020272	.	-	1	ID=PMILG00000000856.1-cds19;Parent=PMILG00000000856.1
contig_18	.	CDS	16022887	16023101	.	-	0	ID=PMILG00000000856.1-cds20;Parent=PMILG00000000856.1
contig_18	.	CDS	16023242	16023357	.	-	2	ID=PMILG00000000856.1-cds21;Parent=PMILG00000000856.1
contig_18	.	CDS	16024312	16024474	.	-	0	ID=PMILG00000000856.1-cds22;Parent=PMILG00000000856.1
contig_18	.	CDS	16025974	16026096	.	-	0	ID=PMILG00000000856.1-cds23;Parent=PMILG00000000856.1
contig_18	.	five_prime_UTR	16026097	16026191	.	-	.	ID=PMILG00000000856.1-five_prime_utr1;Parent=PMILG00000000856.1
contig_18	.	three_prime_UTR	16010871	16011590	.	-	.	ID=PMILG00000000856.1-three_prime_utr1;Parent=PMILG00000000856.1
contig_18	AUGUSTUS	gene	16020927	16022012	.	+	.	ID=PMILG00000000857;Name=contig_18.g24405.t1
contig_18	AUGUSTUS	mRNA	16020927	16022012	.	+	.	ID=PMILG00000000857.1;Parent=PMILG00000000857;Name=contig_18.g24405.t1
contig_18	AUGUSTUS	exon	16020927	16022012	.	+	.	ID=PMILG00000000857.1-exon1;Parent=PMILG00000000857.1
contig_18	AUGUSTUS	CDS	16020927	16022012	.	+	0	ID=PMILG00000000857.1-cds1;Parent=PMILG00000000857.1
contig_18	AUGUSTUS	gene	16030420	16044411	.	-	.	ID=PMILG00000000858;Name=contig_18.g24407.t1
contig_18	AUGUSTUS	mRNA	16030420	16044411	.	-	.	ID=PMILG00000000858.1;Parent=PMILG00000000858;Name=contig_18.g24407.t1
contig_18	AUGUSTUS	exon	16030420	16030635	.	-	.	ID=PMILG00000000858.1-exon1;Parent=PMILG00000000858.1
contig_18	AUGUSTUS	exon	16031938	16032140	.	-	.	ID=PMILG00000000858.1-exon2;Parent=PMILG00000000858.1
contig_18	AUGUSTUS	exon	16032250	16032364	.	-	.	ID=PMILG00000000858.1-exon3;Parent=PMILG00000000858.1
contig_18	AUGUSTUS	exon	16033251	16033343	.	-	.	ID=PMILG00000000858.1-exon4;Parent=PMILG00000000858.1
contig_18	AUGUSTUS	exon	16033678	16033824	.	-	.	ID=PMILG00000000858.1-exon5;Parent=PMILG00000000858.1
contig_18	AUGUSTUS	exon	16034393	16034551	.	-	.	ID=PMILG00000000858.1-exon6;Parent=PMILG00000000858.1
contig_18	AUGUSTUS	exon	16034713	16034794	.	-	.	ID=PMILG00000000858.1-exon7;Parent=PMILG00000000858.1
contig_18	AUGUSTUS	exon	16034880	16035040	.	-	.	ID=PMILG00000000858.1-exon8;Parent=PMILG00000000858.1
contig_18	AUGUSTUS	exon	16036166	16036258	.	-	.	ID=PMILG00000000858.1-exon9;Parent=PMILG00000000858.1
contig_18	AUGUSTUS	exon	16036576	16036777	.	-	.	ID=PMILG00000000858.1-exon10;Parent=PMILG00000000858.1
contig_18	AUGUSTUS	exon	16037763	16037863	.	-	.	ID=PMILG00000000858.1-exon11;Parent=PMILG00000000858.1
contig_18	AUGUSTUS	exon	16037949	16038119	.	-	.	ID=PMILG00000000858.1-exon12;Parent=PMILG00000000858.1
contig_18	AUGUSTUS	exon	16038208	16038442	.	-	.	ID=PMILG00000000858.1-exon13;Parent=PMILG00000000858.1
contig_18	AUGUSTUS	exon	16039103	16039261	.	-	.	ID=PMILG00000000858.1-exon14;Parent=PMILG00000000858.1
contig_18	AUGUSTUS	exon	16039432	16039559	.	-	.	ID=PMILG00000000858.1-exon15;Parent=PMILG00000000858.1
contig_18	AUGUSTUS	exon	16039661	16039772	.	-	.	ID=PMILG00000000858.1-exon16;Parent=PMILG00000000858.1
contig_18	AUGUSTUS	exon	16040749	16040879	.	-	.	ID=PMILG00000000858.1-exon17;Parent=PMILG00000000858.1
contig_18	AUGUSTUS	exon	16040978	16041127	.	-	.	ID=PMILG00000000858.1-exon18;Parent=PMILG00000000858.1
contig_18	AUGUSTUS	exon	16041853	16042590	.	-	.	ID=PMILG00000000858.1-exon19;Parent=PMILG00000000858.1
contig_18	AUGUSTUS	exon	16044256	16044411	.	-	.	ID=PMILG00000000858.1-exon20;Parent=PMILG00000000858.1
contig_18	AUGUSTUS	CDS	16030420	16030635	.	-	0	ID=PMILG00000000858.1-cds1;Parent=PMILG00000000858.1
contig_18	AUGUSTUS	CDS	16031938	16032140	.	-	2	ID=PMILG00000000858.1-cds2;Parent=PMILG00000000858.1
contig_18	AUGUSTUS	CDS	16032250	16032364	.	-	0	ID=PMILG00000000858.1-cds3;Parent=PMILG00000000858.1
contig_18	AUGUSTUS	CDS	16033251	16033343	.	-	0	ID=PMILG00000000858.1-cds4;Parent=PMILG00000000858.1
contig_18	AUGUSTUS	CDS	16033678	16033824	.	-	0	ID=PMILG00000000858.1-cds5;Parent=PMILG00000000858.1
contig_18	AUGUSTUS	CDS	16034393	16034551	.	-	0	ID=PMILG00000000858.1-cds6;Parent=PMILG00000000858.1
contig_18	AUGUSTUS	CDS	16034713	16034794	.	-	1	ID=PMILG00000000858.1-cds7;Parent=PMILG00000000858.1
contig_18	AUGUSTUS	CDS	16034880	16035040	.	-	0	ID=PMILG00000000858.1-cds8;Parent=PMILG00000000858.1
contig_18	AUGUSTUS	CDS	16036166	16036258	.	-	0	ID=PMILG00000000858.1-cds9;Parent=PMILG00000000858.1
contig_18	AUGUSTUS	CDS	16036576	16036777	.	-	1	ID=PMILG00000000858.1-cds10;Parent=PMILG00000000858.1
contig_18	AUGUSTUS	CDS	16037763	16037863	.	-	0	ID=PMILG00000000858.1-cds11;Parent=PMILG00000000858.1
contig_18	AUGUSTUS	CDS	16037949	16038119	.	-	0	ID=PMILG00000000858.1-cds12;Parent=PMILG00000000858.1
contig_18	AUGUSTUS	CDS	16038208	16038442	.	-	1	ID=PMILG00000000858.1-cds13;Parent=PMILG00000000858.1
contig_18	AUGUSTUS	CDS	16039103	16039261	.	-	1	ID=PMILG00000000858.1-cds14;Parent=PMILG00000000858.1
contig_18	AUGUSTUS	CDS	16039432	16039559	.	-	0	ID=PMILG00000000858.1-cds15;Parent=PMILG00000000858.1
contig_18	AUGUSTUS	CDS	16039661	16039772	.	-	1	ID=PMILG00000000858.1-cds16;Parent=PMILG00000000858.1
contig_18	AUGUSTUS	CDS	16040749	16040879	.	-	0	ID=PMILG00000000858.1-cds17;Parent=PMILG00000000858.1
contig_18	AUGUSTUS	CDS	16040978	16041127	.	-	0	ID=PMILG00000000858.1-cds18;Parent=PMILG00000000858.1
contig_18	AUGUSTUS	CDS	16041853	16042590	.	-	0	ID=PMILG00000000858.1-cds19;Parent=PMILG00000000858.1
contig_18	AUGUSTUS	CDS	16044256	16044411	.	-	0	ID=PMILG00000000858.1-cds20;Parent=PMILG00000000858.1
contig_18	.	gene	16052676	16091484	.	+	.	ID=PMILG00000000859;Name=MERGED: contig_18.g24408.t1
contig_18	.	mRNA	16052676	16091484	.	+	.	ID=PMILG00000000859.1;Parent=PMILG00000000859;Name=MERGED: contig_18.g24408.t1
contig_18	.	exon	16052676	16052822	.	+	.	ID=PMILG00000000859.1-exon1;Parent=PMILG00000000859.1
contig_18	.	exon	16053312	16053450	.	+	.	ID=PMILG00000000859.1-exon2;Parent=PMILG00000000859.1
contig_18	.	exon	16064994	16065070	.	+	.	ID=PMILG00000000859.1-exon3;Parent=PMILG00000000859.1
contig_18	.	exon	16070110	16070237	.	+	.	ID=PMILG00000000859.1-exon4;Parent=PMILG00000000859.1
contig_18	.	exon	16071094	16071244	.	+	.	ID=PMILG00000000859.1-exon5;Parent=PMILG00000000859.1
contig_18	.	exon	16074335	16074456	.	+	.	ID=PMILG00000000859.1-exon6;Parent=PMILG00000000859.1
contig_18	.	exon	16074802	16074951	.	+	.	ID=PMILG00000000859.1-exon7;Parent=PMILG00000000859.1
contig_18	.	exon	16077870	16078004	.	+	.	ID=PMILG00000000859.1-exon8;Parent=PMILG00000000859.1
contig_18	.	exon	16079429	16079507	.	+	.	ID=PMILG00000000859.1-exon9;Parent=PMILG00000000859.1
contig_18	.	exon	16081753	16081888	.	+	.	ID=PMILG00000000859.1-exon10;Parent=PMILG00000000859.1
contig_18	.	exon	16082019	16082180	.	+	.	ID=PMILG00000000859.1-exon11;Parent=PMILG00000000859.1
contig_18	.	exon	16082522	16082633	.	+	.	ID=PMILG00000000859.1-exon12;Parent=PMILG00000000859.1
contig_18	.	exon	16082849	16082900	.	+	.	ID=PMILG00000000859.1-exon13;Parent=PMILG00000000859.1
contig_18	.	exon	16084086	16084258	.	+	.	ID=PMILG00000000859.1-exon14;Parent=PMILG00000000859.1
contig_18	.	exon	16084369	16084444	.	+	.	ID=PMILG00000000859.1-exon15;Parent=PMILG00000000859.1
contig_18	.	exon	16084694	16084855	.	+	.	ID=PMILG00000000859.1-exon16;Parent=PMILG00000000859.1
contig_18	.	exon	16085742	16085873	.	+	.	ID=PMILG00000000859.1-exon17;Parent=PMILG00000000859.1
contig_18	.	exon	16085984	16086051	.	+	.	ID=PMILG00000000859.1-exon18;Parent=PMILG00000000859.1
contig_18	.	exon	16086141	16086268	.	+	.	ID=PMILG00000000859.1-exon19;Parent=PMILG00000000859.1
contig_18	.	exon	16086644	16086735	.	+	.	ID=PMILG00000000859.1-exon20;Parent=PMILG00000000859.1
contig_18	.	exon	16086865	16086913	.	+	.	ID=PMILG00000000859.1-exon21;Parent=PMILG00000000859.1
contig_18	.	exon	16088667	16088773	.	+	.	ID=PMILG00000000859.1-exon22;Parent=PMILG00000000859.1
contig_18	.	exon	16088877	16088926	.	+	.	ID=PMILG00000000859.1-exon23;Parent=PMILG00000000859.1
contig_18	.	exon	16089027	16091484	.	+	.	ID=PMILG00000000859.1-exon24;Parent=PMILG00000000859.1
contig_18	.	CDS	16053444	16053450	.	+	0	ID=PMILG00000000859.1-cds1;Parent=PMILG00000000859.1
contig_18	.	CDS	16064994	16065070	.	+	2	ID=PMILG00000000859.1-cds2;Parent=PMILG00000000859.1
contig_18	.	CDS	16070110	16070237	.	+	0	ID=PMILG00000000859.1-cds3;Parent=PMILG00000000859.1
contig_18	.	CDS	16071094	16071244	.	+	1	ID=PMILG00000000859.1-cds4;Parent=PMILG00000000859.1
contig_18	.	CDS	16074335	16074456	.	+	0	ID=PMILG00000000859.1-cds5;Parent=PMILG00000000859.1
contig_18	.	CDS	16074802	16074951	.	+	1	ID=PMILG00000000859.1-cds6;Parent=PMILG00000000859.1
contig_18	.	CDS	16077870	16078004	.	+	1	ID=PMILG00000000859.1-cds7;Parent=PMILG00000000859.1
contig_18	.	CDS	16079429	16079507	.	+	1	ID=PMILG00000000859.1-cds8;Parent=PMILG00000000859.1
contig_18	.	CDS	16081753	16081888	.	+	0	ID=PMILG00000000859.1-cds9;Parent=PMILG00000000859.1
contig_18	.	CDS	16082019	16082180	.	+	2	ID=PMILG00000000859.1-cds10;Parent=PMILG00000000859.1
contig_18	.	CDS	16082522	16082633	.	+	2	ID=PMILG00000000859.1-cds11;Parent=PMILG00000000859.1
contig_18	.	CDS	16082849	16082900	.	+	1	ID=PMILG00000000859.1-cds12;Parent=PMILG00000000859.1
contig_18	.	CDS	16084086	16084258	.	+	0	ID=PMILG00000000859.1-cds13;Parent=PMILG00000000859.1
contig_18	.	CDS	16084369	16084444	.	+	1	ID=PMILG00000000859.1-cds14;Parent=PMILG00000000859.1
contig_18	.	CDS	16084694	16084855	.	+	0	ID=PMILG00000000859.1-cds15;Parent=PMILG00000000859.1
contig_18	.	CDS	16085742	16085873	.	+	0	ID=PMILG00000000859.1-cds16;Parent=PMILG00000000859.1
contig_18	.	CDS	16085984	16086051	.	+	0	ID=PMILG00000000859.1-cds17;Parent=PMILG00000000859.1
contig_18	.	CDS	16086141	16086268	.	+	1	ID=PMILG00000000859.1-cds18;Parent=PMILG00000000859.1
contig_18	.	CDS	16086644	16086735	.	+	2	ID=PMILG00000000859.1-cds19;Parent=PMILG00000000859.1
contig_18	.	CDS	16086865	16086913	.	+	0	ID=PMILG00000000859.1-cds20;Parent=PMILG00000000859.1
contig_18	.	CDS	16088667	16088773	.	+	2	ID=PMILG00000000859.1-cds21;Parent=PMILG00000000859.1
contig_18	.	CDS	16088877	16088926	.	+	0	ID=PMILG00000000859.1-cds22;Parent=PMILG00000000859.1
contig_18	.	CDS	16089027	16089132	.	+	1	ID=PMILG00000000859.1-cds23;Parent=PMILG00000000859.1
contig_18	.	five_prime_UTR	16052676	16052822	.	+	.	ID=PMILG00000000859.1-five_prime_utr1;Parent=PMILG00000000859.1
contig_18	.	five_prime_UTR	16053312	16053443	.	+	.	ID=PMILG00000000859.1-five_prime_utr2;Parent=PMILG00000000859.1
contig_18	.	three_prime_UTR	16089133	16091484	.	+	.	ID=PMILG00000000859.1-three_prime_utr1;Parent=PMILG00000000859.1
contig_18	.	gene	16092753	16097363	.	-	.	ID=PMILG00000000860;Name=contig_18.g24410.t1
contig_18	.	mRNA	16092753	16097363	.	-	.	ID=PMILG00000000860.1;Parent=PMILG00000000860;Name=contig_18.g24410.t1
contig_18	.	exon	16092753	16093692	.	-	.	ID=PMILG00000000860.1-exon1;Parent=PMILG00000000860.1
contig_18	.	exon	16094559	16094685	.	-	.	ID=PMILG00000000860.1-exon2;Parent=PMILG00000000860.1
contig_18	.	exon	16097249	16097363	.	-	.	ID=PMILG00000000860.1-exon3;Parent=PMILG00000000860.1
contig_18	.	CDS	16093111	16093692	.	-	0	ID=PMILG00000000860.1-cds1;Parent=PMILG00000000860.1
contig_18	.	CDS	16094559	16094678	.	-	0	ID=PMILG00000000860.1-cds2;Parent=PMILG00000000860.1
contig_18	.	five_prime_UTR	16094679	16094685	.	-	.	ID=PMILG00000000860.1-five_prime_utr1;Parent=PMILG00000000860.1
contig_18	.	five_prime_UTR	16097249	16097363	.	-	.	ID=PMILG00000000860.1-five_prime_utr2;Parent=PMILG00000000860.1
contig_18	.	three_prime_UTR	16092753	16093110	.	-	.	ID=PMILG00000000860.1-three_prime_utr1;Parent=PMILG00000000860.1
contig_18	AUGUSTUS	gene	16135489	16168500	.	+	.	ID=PMILG00000000861;Name=contig_18.g24411.t1
contig_18	AUGUSTUS	mRNA	16135489	16168500	.	+	.	ID=PMILG00000000861.1;Parent=PMILG00000000861;Name=contig_18.g24411.t1
contig_18	AUGUSTUS	exon	16135489	16135662	.	+	.	ID=PMILG00000000861.1-exon1;Parent=PMILG00000000861.1
contig_18	AUGUSTUS	exon	16140422	16140597	.	+	.	ID=PMILG00000000861.1-exon2;Parent=PMILG00000000861.1
contig_18	AUGUSTUS	exon	16149709	16149806	.	+	.	ID=PMILG00000000861.1-exon3;Parent=PMILG00000000861.1
contig_18	AUGUSTUS	exon	16150987	16151111	.	+	.	ID=PMILG00000000861.1-exon4;Parent=PMILG00000000861.1
contig_18	AUGUSTUS	exon	16152498	16152568	.	+	.	ID=PMILG00000000861.1-exon5;Parent=PMILG00000000861.1
contig_18	AUGUSTUS	exon	16152689	16152776	.	+	.	ID=PMILG00000000861.1-exon6;Parent=PMILG00000000861.1
contig_18	AUGUSTUS	exon	16152872	16152960	.	+	.	ID=PMILG00000000861.1-exon7;Parent=PMILG00000000861.1
contig_18	AUGUSTUS	exon	16153138	16153225	.	+	.	ID=PMILG00000000861.1-exon8;Parent=PMILG00000000861.1
contig_18	AUGUSTUS	exon	16153512	16153594	.	+	.	ID=PMILG00000000861.1-exon9;Parent=PMILG00000000861.1
contig_18	AUGUSTUS	exon	16154590	16154650	.	+	.	ID=PMILG00000000861.1-exon10;Parent=PMILG00000000861.1
contig_18	AUGUSTUS	exon	16155226	16155304	.	+	.	ID=PMILG00000000861.1-exon11;Parent=PMILG00000000861.1
contig_18	AUGUSTUS	exon	16157277	16157746	.	+	.	ID=PMILG00000000861.1-exon12;Parent=PMILG00000000861.1
contig_18	AUGUSTUS	exon	16157837	16159177	.	+	.	ID=PMILG00000000861.1-exon13;Parent=PMILG00000000861.1
contig_18	AUGUSTUS	exon	16160888	16161028	.	+	.	ID=PMILG00000000861.1-exon14;Parent=PMILG00000000861.1
contig_18	AUGUSTUS	exon	16162501	16162719	.	+	.	ID=PMILG00000000861.1-exon15;Parent=PMILG00000000861.1
contig_18	AUGUSTUS	exon	16165278	16165406	.	+	.	ID=PMILG00000000861.1-exon16;Parent=PMILG00000000861.1
contig_18	AUGUSTUS	exon	16165618	16165852	.	+	.	ID=PMILG00000000861.1-exon17;Parent=PMILG00000000861.1
contig_18	AUGUSTUS	exon	16166812	16167017	.	+	.	ID=PMILG00000000861.1-exon18;Parent=PMILG00000000861.1
contig_18	AUGUSTUS	exon	16168372	16168500	.	+	.	ID=PMILG00000000861.1-exon19;Parent=PMILG00000000861.1
contig_18	AUGUSTUS	CDS	16135489	16135662	.	+	0	ID=PMILG00000000861.1-cds1;Parent=PMILG00000000861.1
contig_18	AUGUSTUS	CDS	16140422	16140597	.	+	0	ID=PMILG00000000861.1-cds2;Parent=PMILG00000000861.1
contig_18	AUGUSTUS	CDS	16149709	16149806	.	+	1	ID=PMILG00000000861.1-cds3;Parent=PMILG00000000861.1
contig_18	AUGUSTUS	CDS	16150987	16151111	.	+	2	ID=PMILG00000000861.1-cds4;Parent=PMILG00000000861.1
contig_18	AUGUSTUS	CDS	16152498	16152568	.	+	0	ID=PMILG00000000861.1-cds5;Parent=PMILG00000000861.1
contig_18	AUGUSTUS	CDS	16152689	16152776	.	+	1	ID=PMILG00000000861.1-cds6;Parent=PMILG00000000861.1
contig_18	AUGUSTUS	CDS	16152872	16152960	.	+	0	ID=PMILG00000000861.1-cds7;Parent=PMILG00000000861.1
contig_18	AUGUSTUS	CDS	16153138	16153225	.	+	1	ID=PMILG00000000861.1-cds8;Parent=PMILG00000000861.1
contig_18	AUGUSTUS	CDS	16153512	16153594	.	+	0	ID=PMILG00000000861.1-cds9;Parent=PMILG00000000861.1
contig_18	AUGUSTUS	CDS	16154590	16154650	.	+	1	ID=PMILG00000000861.1-cds10;Parent=PMILG00000000861.1
contig_18	AUGUSTUS	CDS	16155226	16155304	.	+	0	ID=PMILG00000000861.1-cds11;Parent=PMILG00000000861.1
contig_18	AUGUSTUS	CDS	16157277	16157746	.	+	2	ID=PMILG00000000861.1-cds12;Parent=PMILG00000000861.1
contig_18	AUGUSTUS	CDS	16157837	16159177	.	+	0	ID=PMILG00000000861.1-cds13;Parent=PMILG00000000861.1
contig_18	AUGUSTUS	CDS	16160888	16161028	.	+	0	ID=PMILG00000000861.1-cds14;Parent=PMILG00000000861.1
contig_18	AUGUSTUS	CDS	16162501	16162719	.	+	0	ID=PMILG00000000861.1-cds15;Parent=PMILG00000000861.1
contig_18	AUGUSTUS	CDS	16165278	16165406	.	+	0	ID=PMILG00000000861.1-cds16;Parent=PMILG00000000861.1
contig_18	AUGUSTUS	CDS	16165618	16165852	.	+	0	ID=PMILG00000000861.1-cds17;Parent=PMILG00000000861.1
contig_18	AUGUSTUS	CDS	16166812	16167017	.	+	2	ID=PMILG00000000861.1-cds18;Parent=PMILG00000000861.1
contig_18	AUGUSTUS	CDS	16168372	16168500	.	+	0	ID=PMILG00000000861.1-cds19;Parent=PMILG00000000861.1
contig_18	.	gene	16171041	16182214	.	-	.	ID=PMILG00000000862;Name=MERGED: contig_18.g24412.t1
contig_18	.	mRNA	16171041	16182214	.	-	.	ID=PMILG00000000862.1;Parent=PMILG00000000862;Name=MERGED: contig_18.g24412.t1
contig_18	.	exon	16171041	16171370	.	-	.	ID=PMILG00000000862.1-exon1;Parent=PMILG00000000862.1
contig_18	.	exon	16171993	16172101	.	-	.	ID=PMILG00000000862.1-exon2;Parent=PMILG00000000862.1
contig_18	.	exon	16172370	16172544	.	-	.	ID=PMILG00000000862.1-exon3;Parent=PMILG00000000862.1
contig_18	.	exon	16173821	16173941	.	-	.	ID=PMILG00000000862.1-exon4;Parent=PMILG00000000862.1
contig_18	.	exon	16174742	16174852	.	-	.	ID=PMILG00000000862.1-exon5;Parent=PMILG00000000862.1
contig_18	.	exon	16175626	16175728	.	-	.	ID=PMILG00000000862.1-exon6;Parent=PMILG00000000862.1
contig_18	.	exon	16177167	16177234	.	-	.	ID=PMILG00000000862.1-exon7;Parent=PMILG00000000862.1
contig_18	.	exon	16177491	16177615	.	-	.	ID=PMILG00000000862.1-exon8;Parent=PMILG00000000862.1
contig_18	.	exon	16178684	16178744	.	-	.	ID=PMILG00000000862.1-exon9;Parent=PMILG00000000862.1
contig_18	.	exon	16178818	16178928	.	-	.	ID=PMILG00000000862.1-exon10;Parent=PMILG00000000862.1
contig_18	.	exon	16180028	16180091	.	-	.	ID=PMILG00000000862.1-exon11;Parent=PMILG00000000862.1
contig_18	.	exon	16181999	16182214	.	-	.	ID=PMILG00000000862.1-exon12;Parent=PMILG00000000862.1
contig_18	.	CDS	16171290	16171370	.	-	0	ID=PMILG00000000862.1-cds1;Parent=PMILG00000000862.1
contig_18	.	CDS	16171993	16172101	.	-	1	ID=PMILG00000000862.1-cds2;Parent=PMILG00000000862.1
contig_18	.	CDS	16172370	16172544	.	-	2	ID=PMILG00000000862.1-cds3;Parent=PMILG00000000862.1
contig_18	.	CDS	16173821	16173941	.	-	0	ID=PMILG00000000862.1-cds4;Parent=PMILG00000000862.1
contig_18	.	CDS	16174742	16174852	.	-	0	ID=PMILG00000000862.1-cds5;Parent=PMILG00000000862.1
contig_18	.	CDS	16175626	16175728	.	-	1	ID=PMILG00000000862.1-cds6;Parent=PMILG00000000862.1
contig_18	.	CDS	16177167	16177234	.	-	0	ID=PMILG00000000862.1-cds7;Parent=PMILG00000000862.1
contig_18	.	CDS	16177491	16177615	.	-	2	ID=PMILG00000000862.1-cds8;Parent=PMILG00000000862.1
contig_18	.	CDS	16178684	16178744	.	-	0	ID=PMILG00000000862.1-cds9;Parent=PMILG00000000862.1
contig_18	.	CDS	16178818	16178928	.	-	0	ID=PMILG00000000862.1-cds10;Parent=PMILG00000000862.1
contig_18	.	CDS	16180028	16180091	.	-	1	ID=PMILG00000000862.1-cds11;Parent=PMILG00000000862.1
contig_18	.	CDS	16181999	16182168	.	-	0	ID=PMILG00000000862.1-cds12;Parent=PMILG00000000862.1
contig_18	.	five_prime_UTR	16182169	16182214	.	-	.	ID=PMILG00000000862.1-five_prime_utr1;Parent=PMILG00000000862.1
contig_18	.	three_prime_UTR	16171041	16171289	.	-	.	ID=PMILG00000000862.1-three_prime_utr1;Parent=PMILG00000000862.1
contig_18	.	gene	16233050	16262554	.	-	.	ID=PMILG00000000863;Name=contig_18.g24414.t1
contig_18	.	mRNA	16233050	16262554	.	-	.	ID=PMILG00000000863.1;Parent=PMILG00000000863;Name=contig_18.g24414.t1
contig_18	.	exon	16233050	16234119	.	-	.	ID=PMILG00000000863.1-exon1;Parent=PMILG00000000863.1
contig_18	.	exon	16247992	16248186	.	-	.	ID=PMILG00000000863.1-exon2;Parent=PMILG00000000863.1
contig_18	.	exon	16253109	16253216	.	-	.	ID=PMILG00000000863.1-exon3;Parent=PMILG00000000863.1
contig_18	.	exon	16257068	16259143	.	-	.	ID=PMILG00000000863.1-exon4;Parent=PMILG00000000863.1
contig_18	.	exon	16262082	16262554	.	-	.	ID=PMILG00000000863.1-exon5;Parent=PMILG00000000863.1
contig_18	.	CDS	16233934	16234119	.	-	0	ID=PMILG00000000863.1-cds1;Parent=PMILG00000000863.1
contig_18	.	CDS	16247992	16248186	.	-	0	ID=PMILG00000000863.1-cds2;Parent=PMILG00000000863.1
contig_18	.	CDS	16253109	16253216	.	-	0	ID=PMILG00000000863.1-cds3;Parent=PMILG00000000863.1
contig_18	.	CDS	16257068	16259077	.	-	0	ID=PMILG00000000863.1-cds4;Parent=PMILG00000000863.1
contig_18	.	five_prime_UTR	16259078	16259143	.	-	.	ID=PMILG00000000863.1-five_prime_utr1;Parent=PMILG00000000863.1
contig_18	.	five_prime_UTR	16262082	16262554	.	-	.	ID=PMILG00000000863.1-five_prime_utr2;Parent=PMILG00000000863.1
contig_18	.	three_prime_UTR	16233050	16233933	.	-	.	ID=PMILG00000000863.1-three_prime_utr1;Parent=PMILG00000000863.1
contig_18	AUGUSTUS	gene	16355260	16391512	.	-	.	ID=PMILG00000000864;Name=contig_18.g24415.t1
contig_18	AUGUSTUS	mRNA	16355260	16391512	.	-	.	ID=PMILG00000000864.1;Parent=PMILG00000000864;Name=contig_18.g24415.t1
contig_18	AUGUSTUS	exon	16355260	16355361	.	-	.	ID=PMILG00000000864.1-exon1;Parent=PMILG00000000864.1
contig_18	AUGUSTUS	exon	16357199	16357294	.	-	.	ID=PMILG00000000864.1-exon2;Parent=PMILG00000000864.1
contig_18	AUGUSTUS	exon	16358938	16359020	.	-	.	ID=PMILG00000000864.1-exon3;Parent=PMILG00000000864.1
contig_18	AUGUSTUS	exon	16366325	16366414	.	-	.	ID=PMILG00000000864.1-exon4;Parent=PMILG00000000864.1
contig_18	AUGUSTUS	exon	16373061	16373193	.	-	.	ID=PMILG00000000864.1-exon5;Parent=PMILG00000000864.1
contig_18	AUGUSTUS	exon	16373787	16373834	.	-	.	ID=PMILG00000000864.1-exon6;Parent=PMILG00000000864.1
contig_18	AUGUSTUS	exon	16377199	16377297	.	-	.	ID=PMILG00000000864.1-exon7;Parent=PMILG00000000864.1
contig_18	AUGUSTUS	exon	16377770	16377894	.	-	.	ID=PMILG00000000864.1-exon8;Parent=PMILG00000000864.1
contig_18	AUGUSTUS	exon	16379713	16380135	.	-	.	ID=PMILG00000000864.1-exon9;Parent=PMILG00000000864.1
contig_18	AUGUSTUS	exon	16381007	16381060	.	-	.	ID=PMILG00000000864.1-exon10;Parent=PMILG00000000864.1
contig_18	AUGUSTUS	exon	16381174	16381267	.	-	.	ID=PMILG00000000864.1-exon11;Parent=PMILG00000000864.1
contig_18	AUGUSTUS	exon	16381348	16381463	.	-	.	ID=PMILG00000000864.1-exon12;Parent=PMILG00000000864.1
contig_18	AUGUSTUS	exon	16381727	16381847	.	-	.	ID=PMILG00000000864.1-exon13;Parent=PMILG00000000864.1
contig_18	AUGUSTUS	exon	16383756	16383854	.	-	.	ID=PMILG00000000864.1-exon14;Parent=PMILG00000000864.1
contig_18	AUGUSTUS	exon	16384891	16384993	.	-	.	ID=PMILG00000000864.1-exon15;Parent=PMILG00000000864.1
contig_18	AUGUSTUS	exon	16389502	16389611	.	-	.	ID=PMILG00000000864.1-exon16;Parent=PMILG00000000864.1
contig_18	AUGUSTUS	exon	16390770	16390829	.	-	.	ID=PMILG00000000864.1-exon17;Parent=PMILG00000000864.1
contig_18	AUGUSTUS	exon	16390982	16391078	.	-	.	ID=PMILG00000000864.1-exon18;Parent=PMILG00000000864.1
contig_18	AUGUSTUS	exon	16391481	16391512	.	-	.	ID=PMILG00000000864.1-exon19;Parent=PMILG00000000864.1
contig_18	AUGUSTUS	CDS	16355260	16355361	.	-	0	ID=PMILG00000000864.1-cds1;Parent=PMILG00000000864.1
contig_18	AUGUSTUS	CDS	16357199	16357294	.	-	0	ID=PMILG00000000864.1-cds2;Parent=PMILG00000000864.1
contig_18	AUGUSTUS	CDS	16358938	16359020	.	-	2	ID=PMILG00000000864.1-cds3;Parent=PMILG00000000864.1
contig_18	AUGUSTUS	CDS	16366325	16366414	.	-	2	ID=PMILG00000000864.1-cds4;Parent=PMILG00000000864.1
contig_18	AUGUSTUS	CDS	16373061	16373193	.	-	0	ID=PMILG00000000864.1-cds5;Parent=PMILG00000000864.1
contig_18	AUGUSTUS	CDS	16373787	16373834	.	-	0	ID=PMILG00000000864.1-cds6;Parent=PMILG00000000864.1
contig_18	AUGUSTUS	CDS	16377199	16377297	.	-	0	ID=PMILG00000000864.1-cds7;Parent=PMILG00000000864.1
contig_18	AUGUSTUS	CDS	16377770	16377894	.	-	2	ID=PMILG00000000864.1-cds8;Parent=PMILG00000000864.1
contig_18	AUGUSTUS	CDS	16379713	16380135	.	-	2	ID=PMILG00000000864.1-cds9;Parent=PMILG00000000864.1
contig_18	AUGUSTUS	CDS	16381007	16381060	.	-	2	ID=PMILG00000000864.1-cds10;Parent=PMILG00000000864.1
contig_18	AUGUSTUS	CDS	16381174	16381267	.	-	0	ID=PMILG00000000864.1-cds11;Parent=PMILG00000000864.1
contig_18	AUGUSTUS	CDS	16381348	16381463	.	-	2	ID=PMILG00000000864.1-cds12;Parent=PMILG00000000864.1
contig_18	AUGUSTUS	CDS	16381727	16381847	.	-	0	ID=PMILG00000000864.1-cds13;Parent=PMILG00000000864.1
contig_18	AUGUSTUS	CDS	16383756	16383854	.	-	0	ID=PMILG00000000864.1-cds14;Parent=PMILG00000000864.1
contig_18	AUGUSTUS	CDS	16384891	16384993	.	-	1	ID=PMILG00000000864.1-cds15;Parent=PMILG00000000864.1
contig_18	AUGUSTUS	CDS	16389502	16389611	.	-	0	ID=PMILG00000000864.1-cds16;Parent=PMILG00000000864.1
contig_18	AUGUSTUS	CDS	16390770	16390829	.	-	0	ID=PMILG00000000864.1-cds17;Parent=PMILG00000000864.1
contig_18	AUGUSTUS	CDS	16390982	16391078	.	-	1	ID=PMILG00000000864.1-cds18;Parent=PMILG00000000864.1
contig_18	AUGUSTUS	CDS	16391481	16391512	.	-	0	ID=PMILG00000000864.1-cds19;Parent=PMILG00000000864.1
contig_18	AUGUSTUS	gene	16391907	16397840	.	-	.	ID=PMILG00000000865;Name=contig_18.g24416.t1
contig_18	AUGUSTUS	mRNA	16391907	16397840	.	-	.	ID=PMILG00000000865.1;Parent=PMILG00000000865;Name=contig_18.g24416.t1
contig_18	AUGUSTUS	exon	16391907	16391999	.	-	.	ID=PMILG00000000865.1-exon1;Parent=PMILG00000000865.1
contig_18	AUGUSTUS	exon	16392100	16392287	.	-	.	ID=PMILG00000000865.1-exon2;Parent=PMILG00000000865.1
contig_18	AUGUSTUS	exon	16393811	16393943	.	-	.	ID=PMILG00000000865.1-exon3;Parent=PMILG00000000865.1
contig_18	AUGUSTUS	exon	16394021	16394176	.	-	.	ID=PMILG00000000865.1-exon4;Parent=PMILG00000000865.1
contig_18	AUGUSTUS	exon	16394436	16394525	.	-	.	ID=PMILG00000000865.1-exon5;Parent=PMILG00000000865.1
contig_18	AUGUSTUS	exon	16395333	16395485	.	-	.	ID=PMILG00000000865.1-exon6;Parent=PMILG00000000865.1
contig_18	AUGUSTUS	exon	16397300	16397446	.	-	.	ID=PMILG00000000865.1-exon7;Parent=PMILG00000000865.1
contig_18	AUGUSTUS	exon	16397571	16397840	.	-	.	ID=PMILG00000000865.1-exon8;Parent=PMILG00000000865.1
contig_18	AUGUSTUS	CDS	16391907	16391999	.	-	0	ID=PMILG00000000865.1-cds1;Parent=PMILG00000000865.1
contig_18	AUGUSTUS	CDS	16392100	16392287	.	-	2	ID=PMILG00000000865.1-cds2;Parent=PMILG00000000865.1
contig_18	AUGUSTUS	CDS	16393811	16393943	.	-	0	ID=PMILG00000000865.1-cds3;Parent=PMILG00000000865.1
contig_18	AUGUSTUS	CDS	16394021	16394176	.	-	0	ID=PMILG00000000865.1-cds4;Parent=PMILG00000000865.1
contig_18	AUGUSTUS	CDS	16394436	16394525	.	-	0	ID=PMILG00000000865.1-cds5;Parent=PMILG00000000865.1
contig_18	AUGUSTUS	CDS	16395333	16395485	.	-	0	ID=PMILG00000000865.1-cds6;Parent=PMILG00000000865.1
contig_18	AUGUSTUS	CDS	16397300	16397446	.	-	0	ID=PMILG00000000865.1-cds7;Parent=PMILG00000000865.1
contig_18	AUGUSTUS	CDS	16397571	16397840	.	-	0	ID=PMILG00000000865.1-cds8;Parent=PMILG00000000865.1
contig_18	AUGUSTUS	gene	16400791	16417089	.	+	.	ID=PMILG00000000866;Name=contig_18.g24417.t1
contig_18	AUGUSTUS	mRNA	16400791	16417089	.	+	.	ID=PMILG00000000866.1;Parent=PMILG00000000866;Name=contig_18.g24417.t1
contig_18	AUGUSTUS	exon	16400791	16400802	.	+	.	ID=PMILG00000000866.1-exon1;Parent=PMILG00000000866.1
contig_18	AUGUSTUS	exon	16402717	16402803	.	+	.	ID=PMILG00000000866.1-exon2;Parent=PMILG00000000866.1
contig_18	AUGUSTUS	exon	16404883	16404957	.	+	.	ID=PMILG00000000866.1-exon3;Parent=PMILG00000000866.1
contig_18	AUGUSTUS	exon	16405922	16406053	.	+	.	ID=PMILG00000000866.1-exon4;Parent=PMILG00000000866.1
contig_18	AUGUSTUS	exon	16407185	16407273	.	+	.	ID=PMILG00000000866.1-exon5;Parent=PMILG00000000866.1
contig_18	AUGUSTUS	exon	16408252	16408415	.	+	.	ID=PMILG00000000866.1-exon6;Parent=PMILG00000000866.1
contig_18	AUGUSTUS	exon	16409963	16410042	.	+	.	ID=PMILG00000000866.1-exon7;Parent=PMILG00000000866.1
contig_18	AUGUSTUS	exon	16411815	16412008	.	+	.	ID=PMILG00000000866.1-exon8;Parent=PMILG00000000866.1
contig_18	AUGUSTUS	exon	16412290	16412374	.	+	.	ID=PMILG00000000866.1-exon9;Parent=PMILG00000000866.1
contig_18	AUGUSTUS	exon	16412581	16412706	.	+	.	ID=PMILG00000000866.1-exon10;Parent=PMILG00000000866.1
contig_18	AUGUSTUS	exon	16412810	16412927	.	+	.	ID=PMILG00000000866.1-exon11;Parent=PMILG00000000866.1
contig_18	AUGUSTUS	exon	16413019	16413149	.	+	.	ID=PMILG00000000866.1-exon12;Parent=PMILG00000000866.1
contig_18	AUGUSTUS	exon	16413238	16413341	.	+	.	ID=PMILG00000000866.1-exon13;Parent=PMILG00000000866.1
contig_18	AUGUSTUS	exon	16413454	16413557	.	+	.	ID=PMILG00000000866.1-exon14;Parent=PMILG00000000866.1
contig_18	AUGUSTUS	exon	16413741	16413818	.	+	.	ID=PMILG00000000866.1-exon15;Parent=PMILG00000000866.1
contig_18	AUGUSTUS	exon	16414021	16414097	.	+	.	ID=PMILG00000000866.1-exon16;Parent=PMILG00000000866.1
contig_18	AUGUSTUS	exon	16415627	16415716	.	+	.	ID=PMILG00000000866.1-exon17;Parent=PMILG00000000866.1
contig_18	AUGUSTUS	exon	16416619	16416733	.	+	.	ID=PMILG00000000866.1-exon18;Parent=PMILG00000000866.1
contig_18	AUGUSTUS	exon	16416825	16416916	.	+	.	ID=PMILG00000000866.1-exon19;Parent=PMILG00000000866.1
contig_18	AUGUSTUS	exon	16417042	16417089	.	+	.	ID=PMILG00000000866.1-exon20;Parent=PMILG00000000866.1
contig_18	AUGUSTUS	CDS	16400791	16400802	.	+	0	ID=PMILG00000000866.1-cds1;Parent=PMILG00000000866.1
contig_18	AUGUSTUS	CDS	16402717	16402803	.	+	0	ID=PMILG00000000866.1-cds2;Parent=PMILG00000000866.1
contig_18	AUGUSTUS	CDS	16404883	16404957	.	+	0	ID=PMILG00000000866.1-cds3;Parent=PMILG00000000866.1
contig_18	AUGUSTUS	CDS	16405922	16406053	.	+	0	ID=PMILG00000000866.1-cds4;Parent=PMILG00000000866.1
contig_18	AUGUSTUS	CDS	16407185	16407273	.	+	0	ID=PMILG00000000866.1-cds5;Parent=PMILG00000000866.1
contig_18	AUGUSTUS	CDS	16408252	16408415	.	+	1	ID=PMILG00000000866.1-cds6;Parent=PMILG00000000866.1
contig_18	AUGUSTUS	CDS	16409963	16410042	.	+	2	ID=PMILG00000000866.1-cds7;Parent=PMILG00000000866.1
contig_18	AUGUSTUS	CDS	16411815	16412008	.	+	0	ID=PMILG00000000866.1-cds8;Parent=PMILG00000000866.1
contig_18	AUGUSTUS	CDS	16412290	16412374	.	+	1	ID=PMILG00000000866.1-cds9;Parent=PMILG00000000866.1
contig_18	AUGUSTUS	CDS	16412581	16412706	.	+	0	ID=PMILG00000000866.1-cds10;Parent=PMILG00000000866.1
contig_18	AUGUSTUS	CDS	16412810	16412927	.	+	0	ID=PMILG00000000866.1-cds11;Parent=PMILG00000000866.1
contig_18	AUGUSTUS	CDS	16413019	16413149	.	+	2	ID=PMILG00000000866.1-cds12;Parent=PMILG00000000866.1
contig_18	AUGUSTUS	CDS	16413238	16413341	.	+	0	ID=PMILG00000000866.1-cds13;Parent=PMILG00000000866.1
contig_18	AUGUSTUS	CDS	16413454	16413557	.	+	1	ID=PMILG00000000866.1-cds14;Parent=PMILG00000000866.1
contig_18	AUGUSTUS	CDS	16413741	16413818	.	+	2	ID=PMILG00000000866.1-cds15;Parent=PMILG00000000866.1
contig_18	AUGUSTUS	CDS	16414021	16414097	.	+	2	ID=PMILG00000000866.1-cds16;Parent=PMILG00000000866.1
contig_18	AUGUSTUS	CDS	16415627	16415716	.	+	0	ID=PMILG00000000866.1-cds17;Parent=PMILG00000000866.1
contig_18	AUGUSTUS	CDS	16416619	16416733	.	+	0	ID=PMILG00000000866.1-cds18;Parent=PMILG00000000866.1
contig_18	AUGUSTUS	CDS	16416825	16416916	.	+	2	ID=PMILG00000000866.1-cds19;Parent=PMILG00000000866.1
contig_18	AUGUSTUS	CDS	16417042	16417089	.	+	0	ID=PMILG00000000866.1-cds20;Parent=PMILG00000000866.1
contig_18	AUGUSTUS	gene	16420740	16427221	.	-	.	ID=PMILG00000000867;Name=contig_18.g24418.t1
contig_18	AUGUSTUS	mRNA	16420740	16427221	.	-	.	ID=PMILG00000000867.1;Parent=PMILG00000000867;Name=contig_18.g24418.t1
contig_18	AUGUSTUS	exon	16420740	16420886	.	-	.	ID=PMILG00000000867.1-exon1;Parent=PMILG00000000867.1
contig_18	AUGUSTUS	exon	16420966	16421161	.	-	.	ID=PMILG00000000867.1-exon2;Parent=PMILG00000000867.1
contig_18	AUGUSTUS	exon	16421273	16421466	.	-	.	ID=PMILG00000000867.1-exon3;Parent=PMILG00000000867.1
contig_18	AUGUSTUS	exon	16422484	16422603	.	-	.	ID=PMILG00000000867.1-exon4;Parent=PMILG00000000867.1
contig_18	AUGUSTUS	exon	16424192	16424407	.	-	.	ID=PMILG00000000867.1-exon5;Parent=PMILG00000000867.1
contig_18	AUGUSTUS	exon	16425854	16425930	.	-	.	ID=PMILG00000000867.1-exon6;Parent=PMILG00000000867.1
contig_18	AUGUSTUS	exon	16427206	16427221	.	-	.	ID=PMILG00000000867.1-exon7;Parent=PMILG00000000867.1
contig_18	AUGUSTUS	CDS	16420740	16420886	.	-	0	ID=PMILG00000000867.1-cds1;Parent=PMILG00000000867.1
contig_18	AUGUSTUS	CDS	16420966	16421161	.	-	1	ID=PMILG00000000867.1-cds2;Parent=PMILG00000000867.1
contig_18	AUGUSTUS	CDS	16421273	16421466	.	-	0	ID=PMILG00000000867.1-cds3;Parent=PMILG00000000867.1
contig_18	AUGUSTUS	CDS	16422484	16422603	.	-	0	ID=PMILG00000000867.1-cds4;Parent=PMILG00000000867.1
contig_18	AUGUSTUS	CDS	16424192	16424407	.	-	0	ID=PMILG00000000867.1-cds5;Parent=PMILG00000000867.1
contig_18	AUGUSTUS	CDS	16425854	16425930	.	-	2	ID=PMILG00000000867.1-cds6;Parent=PMILG00000000867.1
contig_18	AUGUSTUS	CDS	16427206	16427221	.	-	0	ID=PMILG00000000867.1-cds7;Parent=PMILG00000000867.1
contig_18	AUGUSTUS	gene	16463455	16492038	.	+	.	ID=PMILG00000000868;Name=contig_18.g24419.t1
contig_18	AUGUSTUS	mRNA	16463455	16492038	.	+	.	ID=PMILG00000000868.1;Parent=PMILG00000000868;Name=contig_18.g24419.t1
contig_18	AUGUSTUS	exon	16463455	16463465	.	+	.	ID=PMILG00000000868.1-exon1;Parent=PMILG00000000868.1
contig_18	AUGUSTUS	exon	16465121	16465448	.	+	.	ID=PMILG00000000868.1-exon2;Parent=PMILG00000000868.1
contig_18	AUGUSTUS	exon	16474303	16474420	.	+	.	ID=PMILG00000000868.1-exon3;Parent=PMILG00000000868.1
contig_18	AUGUSTUS	exon	16482017	16482203	.	+	.	ID=PMILG00000000868.1-exon4;Parent=PMILG00000000868.1
contig_18	AUGUSTUS	exon	16486160	16486407	.	+	.	ID=PMILG00000000868.1-exon5;Parent=PMILG00000000868.1
contig_18	AUGUSTUS	exon	16488636	16488799	.	+	.	ID=PMILG00000000868.1-exon6;Parent=PMILG00000000868.1
contig_18	AUGUSTUS	exon	16491682	16492038	.	+	.	ID=PMILG00000000868.1-exon7;Parent=PMILG00000000868.1
contig_18	AUGUSTUS	CDS	16463455	16463465	.	+	0	ID=PMILG00000000868.1-cds1;Parent=PMILG00000000868.1
contig_18	AUGUSTUS	CDS	16465121	16465448	.	+	1	ID=PMILG00000000868.1-cds2;Parent=PMILG00000000868.1
contig_18	AUGUSTUS	CDS	16474303	16474420	.	+	0	ID=PMILG00000000868.1-cds3;Parent=PMILG00000000868.1
contig_18	AUGUSTUS	CDS	16482017	16482203	.	+	2	ID=PMILG00000000868.1-cds4;Parent=PMILG00000000868.1
contig_18	AUGUSTUS	CDS	16486160	16486407	.	+	1	ID=PMILG00000000868.1-cds5;Parent=PMILG00000000868.1
contig_18	AUGUSTUS	CDS	16488636	16488799	.	+	2	ID=PMILG00000000868.1-cds6;Parent=PMILG00000000868.1
contig_18	AUGUSTUS	CDS	16491682	16492038	.	+	0	ID=PMILG00000000868.1-cds7;Parent=PMILG00000000868.1
contig_18	AUGUSTUS	gene	16513252	16522874	.	-	.	ID=PMILG00000000869;Name=contig_18.g24420.t1
contig_18	AUGUSTUS	mRNA	16513252	16522874	.	-	.	ID=PMILG00000000869.1;Parent=PMILG00000000869;Name=contig_18.g24420.t1
contig_18	AUGUSTUS	exon	16513252	16513348	.	-	.	ID=PMILG00000000869.1-exon1;Parent=PMILG00000000869.1
contig_18	AUGUSTUS	exon	16513556	16513618	.	-	.	ID=PMILG00000000869.1-exon2;Parent=PMILG00000000869.1
contig_18	AUGUSTUS	exon	16513893	16514009	.	-	.	ID=PMILG00000000869.1-exon3;Parent=PMILG00000000869.1
contig_18	AUGUSTUS	exon	16514233	16514396	.	-	.	ID=PMILG00000000869.1-exon4;Parent=PMILG00000000869.1
contig_18	AUGUSTUS	exon	16515550	16515691	.	-	.	ID=PMILG00000000869.1-exon5;Parent=PMILG00000000869.1
contig_18	AUGUSTUS	exon	16516484	16516573	.	-	.	ID=PMILG00000000869.1-exon6;Parent=PMILG00000000869.1
contig_18	AUGUSTUS	exon	16516657	16516793	.	-	.	ID=PMILG00000000869.1-exon7;Parent=PMILG00000000869.1
contig_18	AUGUSTUS	exon	16517287	16517398	.	-	.	ID=PMILG00000000869.1-exon8;Parent=PMILG00000000869.1
contig_18	AUGUSTUS	exon	16517514	16517564	.	-	.	ID=PMILG00000000869.1-exon9;Parent=PMILG00000000869.1
contig_18	AUGUSTUS	exon	16517670	16517717	.	-	.	ID=PMILG00000000869.1-exon10;Parent=PMILG00000000869.1
contig_18	AUGUSTUS	exon	16517870	16517935	.	-	.	ID=PMILG00000000869.1-exon11;Parent=PMILG00000000869.1
contig_18	AUGUSTUS	exon	16518872	16518960	.	-	.	ID=PMILG00000000869.1-exon12;Parent=PMILG00000000869.1
contig_18	AUGUSTUS	exon	16519043	16519120	.	-	.	ID=PMILG00000000869.1-exon13;Parent=PMILG00000000869.1
contig_18	AUGUSTUS	exon	16519437	16519500	.	-	.	ID=PMILG00000000869.1-exon14;Parent=PMILG00000000869.1
contig_18	AUGUSTUS	exon	16520217	16520322	.	-	.	ID=PMILG00000000869.1-exon15;Parent=PMILG00000000869.1
contig_18	AUGUSTUS	exon	16520562	16520675	.	-	.	ID=PMILG00000000869.1-exon16;Parent=PMILG00000000869.1
contig_18	AUGUSTUS	exon	16521281	16521447	.	-	.	ID=PMILG00000000869.1-exon17;Parent=PMILG00000000869.1
contig_18	AUGUSTUS	exon	16521636	16521762	.	-	.	ID=PMILG00000000869.1-exon18;Parent=PMILG00000000869.1
contig_18	AUGUSTUS	exon	16521922	16521984	.	-	.	ID=PMILG00000000869.1-exon19;Parent=PMILG00000000869.1
contig_18	AUGUSTUS	exon	16522787	16522874	.	-	.	ID=PMILG00000000869.1-exon20;Parent=PMILG00000000869.1
contig_18	AUGUSTUS	CDS	16513252	16513348	.	-	1	ID=PMILG00000000869.1-cds1;Parent=PMILG00000000869.1
contig_18	AUGUSTUS	CDS	16513556	16513618	.	-	1	ID=PMILG00000000869.1-cds2;Parent=PMILG00000000869.1
contig_18	AUGUSTUS	CDS	16513893	16514009	.	-	1	ID=PMILG00000000869.1-cds3;Parent=PMILG00000000869.1
contig_18	AUGUSTUS	CDS	16514233	16514396	.	-	0	ID=PMILG00000000869.1-cds4;Parent=PMILG00000000869.1
contig_18	AUGUSTUS	CDS	16515550	16515691	.	-	1	ID=PMILG00000000869.1-cds5;Parent=PMILG00000000869.1
contig_18	AUGUSTUS	CDS	16516484	16516573	.	-	1	ID=PMILG00000000869.1-cds6;Parent=PMILG00000000869.1
contig_18	AUGUSTUS	CDS	16516657	16516793	.	-	0	ID=PMILG00000000869.1-cds7;Parent=PMILG00000000869.1
contig_18	AUGUSTUS	CDS	16517287	16517398	.	-	1	ID=PMILG00000000869.1-cds8;Parent=PMILG00000000869.1
contig_18	AUGUSTUS	CDS	16517514	16517564	.	-	1	ID=PMILG00000000869.1-cds9;Parent=PMILG00000000869.1
contig_18	AUGUSTUS	CDS	16517670	16517717	.	-	1	ID=PMILG00000000869.1-cds10;Parent=PMILG00000000869.1
contig_18	AUGUSTUS	CDS	16517870	16517935	.	-	1	ID=PMILG00000000869.1-cds11;Parent=PMILG00000000869.1
contig_18	AUGUSTUS	CDS	16518872	16518960	.	-	0	ID=PMILG00000000869.1-cds12;Parent=PMILG00000000869.1
contig_18	AUGUSTUS	CDS	16519043	16519120	.	-	0	ID=PMILG00000000869.1-cds13;Parent=PMILG00000000869.1
contig_18	AUGUSTUS	CDS	16519437	16519500	.	-	1	ID=PMILG00000000869.1-cds14;Parent=PMILG00000000869.1
contig_18	AUGUSTUS	CDS	16520217	16520322	.	-	2	ID=PMILG00000000869.1-cds15;Parent=PMILG00000000869.1
contig_18	AUGUSTUS	CDS	16520562	16520675	.	-	2	ID=PMILG00000000869.1-cds16;Parent=PMILG00000000869.1
contig_18	AUGUSTUS	CDS	16521281	16521447	.	-	1	ID=PMILG00000000869.1-cds17;Parent=PMILG00000000869.1
contig_18	AUGUSTUS	CDS	16521636	16521762	.	-	2	ID=PMILG00000000869.1-cds18;Parent=PMILG00000000869.1
contig_18	AUGUSTUS	CDS	16521922	16521984	.	-	2	ID=PMILG00000000869.1-cds19;Parent=PMILG00000000869.1
contig_18	AUGUSTUS	CDS	16522787	16522874	.	-	0	ID=PMILG00000000869.1-cds20;Parent=PMILG00000000869.1
contig_18	.	gene	16527503	16533980	.	-	.	ID=PMILG00000000870;Name=contig_18.g24421.t1
contig_18	.	mRNA	16527503	16533980	.	-	.	ID=PMILG00000000870.1;Parent=PMILG00000000870;Name=contig_18.g24421.t1
contig_18	.	exon	16527503	16529322	.	-	.	ID=PMILG00000000870.1-exon1;Parent=PMILG00000000870.1
contig_18	.	exon	16529690	16529855	.	-	.	ID=PMILG00000000870.1-exon2;Parent=PMILG00000000870.1
contig_18	.	exon	16529946	16529994	.	-	.	ID=PMILG00000000870.1-exon3;Parent=PMILG00000000870.1
contig_18	.	exon	16530086	16530259	.	-	.	ID=PMILG00000000870.1-exon4;Parent=PMILG00000000870.1
contig_18	.	exon	16530428	16530540	.	-	.	ID=PMILG00000000870.1-exon5;Parent=PMILG00000000870.1
contig_18	.	exon	16531377	16531422	.	-	.	ID=PMILG00000000870.1-exon6;Parent=PMILG00000000870.1
contig_18	.	exon	16531682	16531864	.	-	.	ID=PMILG00000000870.1-exon7;Parent=PMILG00000000870.1
contig_18	.	exon	16531977	16532137	.	-	.	ID=PMILG00000000870.1-exon8;Parent=PMILG00000000870.1
contig_18	.	exon	16533409	16533980	.	-	.	ID=PMILG00000000870.1-exon9;Parent=PMILG00000000870.1
contig_18	.	CDS	16529117	16529322	.	-	2	ID=PMILG00000000870.1-cds1;Parent=PMILG00000000870.1
contig_18	.	CDS	16529690	16529855	.	-	0	ID=PMILG00000000870.1-cds2;Parent=PMILG00000000870.1
contig_18	.	CDS	16529946	16529994	.	-	1	ID=PMILG00000000870.1-cds3;Parent=PMILG00000000870.1
contig_18	.	CDS	16530086	16530259	.	-	1	ID=PMILG00000000870.1-cds4;Parent=PMILG00000000870.1
contig_18	.	CDS	16530428	16530540	.	-	0	ID=PMILG00000000870.1-cds5;Parent=PMILG00000000870.1
contig_18	.	CDS	16531377	16531422	.	-	1	ID=PMILG00000000870.1-cds6;Parent=PMILG00000000870.1
contig_18	.	CDS	16531682	16531864	.	-	1	ID=PMILG00000000870.1-cds7;Parent=PMILG00000000870.1
contig_18	.	CDS	16531977	16532137	.	-	0	ID=PMILG00000000870.1-cds8;Parent=PMILG00000000870.1
contig_18	.	CDS	16533409	16533528	.	-	0	ID=PMILG00000000870.1-cds9;Parent=PMILG00000000870.1
contig_18	.	five_prime_UTR	16533529	16533980	.	-	.	ID=PMILG00000000870.1-five_prime_utr1;Parent=PMILG00000000870.1
contig_18	.	three_prime_UTR	16527503	16529116	.	-	.	ID=PMILG00000000870.1-three_prime_utr1;Parent=PMILG00000000870.1
contig_18	AUGUSTUS	gene	16534911	16538056	.	-	.	ID=PMILG00000000871;Name=contig_18.g24422.t1
contig_18	AUGUSTUS	mRNA	16534911	16538056	.	-	.	ID=PMILG00000000871.1;Parent=PMILG00000000871;Name=contig_18.g24422.t1
contig_18	AUGUSTUS	exon	16534911	16534987	.	-	.	ID=PMILG00000000871.1-exon1;Parent=PMILG00000000871.1
contig_18	AUGUSTUS	exon	16535093	16535239	.	-	.	ID=PMILG00000000871.1-exon2;Parent=PMILG00000000871.1
contig_18	AUGUSTUS	exon	16535823	16535948	.	-	.	ID=PMILG00000000871.1-exon3;Parent=PMILG00000000871.1
contig_18	AUGUSTUS	exon	16536044	16536187	.	-	.	ID=PMILG00000000871.1-exon4;Parent=PMILG00000000871.1
contig_18	AUGUSTUS	exon	16536621	16536706	.	-	.	ID=PMILG00000000871.1-exon5;Parent=PMILG00000000871.1
contig_18	AUGUSTUS	exon	16536797	16536912	.	-	.	ID=PMILG00000000871.1-exon6;Parent=PMILG00000000871.1
contig_18	AUGUSTUS	exon	16537728	16537842	.	-	.	ID=PMILG00000000871.1-exon7;Parent=PMILG00000000871.1
contig_18	AUGUSTUS	exon	16537932	16538056	.	-	.	ID=PMILG00000000871.1-exon8;Parent=PMILG00000000871.1
contig_18	AUGUSTUS	CDS	16534911	16534987	.	-	2	ID=PMILG00000000871.1-cds1;Parent=PMILG00000000871.1
contig_18	AUGUSTUS	CDS	16535093	16535239	.	-	2	ID=PMILG00000000871.1-cds2;Parent=PMILG00000000871.1
contig_18	AUGUSTUS	CDS	16535823	16535948	.	-	2	ID=PMILG00000000871.1-cds3;Parent=PMILG00000000871.1
contig_18	AUGUSTUS	CDS	16536044	16536187	.	-	2	ID=PMILG00000000871.1-cds4;Parent=PMILG00000000871.1
contig_18	AUGUSTUS	CDS	16536621	16536706	.	-	1	ID=PMILG00000000871.1-cds5;Parent=PMILG00000000871.1
contig_18	AUGUSTUS	CDS	16536797	16536912	.	-	0	ID=PMILG00000000871.1-cds6;Parent=PMILG00000000871.1
contig_18	AUGUSTUS	CDS	16537728	16537842	.	-	1	ID=PMILG00000000871.1-cds7;Parent=PMILG00000000871.1
contig_18	AUGUSTUS	CDS	16537932	16538056	.	-	0	ID=PMILG00000000871.1-cds8;Parent=PMILG00000000871.1
contig_18	AUGUSTUS	gene	16541395	16546661	.	-	.	ID=PMILG00000000872;Name=contig_18.g24423.t1
contig_18	AUGUSTUS	mRNA	16541395	16546661	.	-	.	ID=PMILG00000000872.1;Parent=PMILG00000000872;Name=contig_18.g24423.t1
contig_18	AUGUSTUS	exon	16541395	16541622	.	-	.	ID=PMILG00000000872.1-exon1;Parent=PMILG00000000872.1
contig_18	AUGUSTUS	exon	16541701	16541853	.	-	.	ID=PMILG00000000872.1-exon2;Parent=PMILG00000000872.1
contig_18	AUGUSTUS	exon	16542293	16542469	.	-	.	ID=PMILG00000000872.1-exon3;Parent=PMILG00000000872.1
contig_18	AUGUSTUS	exon	16543121	16543312	.	-	.	ID=PMILG00000000872.1-exon4;Parent=PMILG00000000872.1
contig_18	AUGUSTUS	exon	16544441	16544569	.	-	.	ID=PMILG00000000872.1-exon5;Parent=PMILG00000000872.1
contig_18	AUGUSTUS	exon	16544853	16545036	.	-	.	ID=PMILG00000000872.1-exon6;Parent=PMILG00000000872.1
contig_18	AUGUSTUS	exon	16546351	16546661	.	-	.	ID=PMILG00000000872.1-exon7;Parent=PMILG00000000872.1
contig_18	AUGUSTUS	CDS	16541395	16541622	.	-	0	ID=PMILG00000000872.1-cds1;Parent=PMILG00000000872.1
contig_18	AUGUSTUS	CDS	16541701	16541853	.	-	0	ID=PMILG00000000872.1-cds2;Parent=PMILG00000000872.1
contig_18	AUGUSTUS	CDS	16542293	16542469	.	-	0	ID=PMILG00000000872.1-cds3;Parent=PMILG00000000872.1
contig_18	AUGUSTUS	CDS	16543121	16543312	.	-	0	ID=PMILG00000000872.1-cds4;Parent=PMILG00000000872.1
contig_18	AUGUSTUS	CDS	16544441	16544569	.	-	0	ID=PMILG00000000872.1-cds5;Parent=PMILG00000000872.1
contig_18	AUGUSTUS	CDS	16544853	16545036	.	-	1	ID=PMILG00000000872.1-cds6;Parent=PMILG00000000872.1
contig_18	AUGUSTUS	CDS	16546351	16546661	.	-	0	ID=PMILG00000000872.1-cds7;Parent=PMILG00000000872.1
contig_18	AUGUSTUS	gene	16560702	16569236	.	-	.	ID=PMILG00000000873;Name=contig_18.g24424.t1
contig_18	AUGUSTUS	mRNA	16560702	16569236	.	-	.	ID=PMILG00000000873.1;Parent=PMILG00000000873;Name=contig_18.g24424.t1
contig_18	AUGUSTUS	exon	16560702	16560827	.	-	.	ID=PMILG00000000873.1-exon1;Parent=PMILG00000000873.1
contig_18	AUGUSTUS	exon	16561711	16561847	.	-	.	ID=PMILG00000000873.1-exon2;Parent=PMILG00000000873.1
contig_18	AUGUSTUS	exon	16561963	16562071	.	-	.	ID=PMILG00000000873.1-exon3;Parent=PMILG00000000873.1
contig_18	AUGUSTUS	exon	16562375	16562551	.	-	.	ID=PMILG00000000873.1-exon4;Parent=PMILG00000000873.1
contig_18	AUGUSTUS	exon	16562619	16562785	.	-	.	ID=PMILG00000000873.1-exon5;Parent=PMILG00000000873.1
contig_18	AUGUSTUS	exon	16568714	16569236	.	-	.	ID=PMILG00000000873.1-exon6;Parent=PMILG00000000873.1
contig_18	AUGUSTUS	CDS	16560702	16560827	.	-	0	ID=PMILG00000000873.1-cds1;Parent=PMILG00000000873.1
contig_18	AUGUSTUS	CDS	16561711	16561847	.	-	2	ID=PMILG00000000873.1-cds2;Parent=PMILG00000000873.1
contig_18	AUGUSTUS	CDS	16561963	16562071	.	-	0	ID=PMILG00000000873.1-cds3;Parent=PMILG00000000873.1
contig_18	AUGUSTUS	CDS	16562375	16562551	.	-	0	ID=PMILG00000000873.1-cds4;Parent=PMILG00000000873.1
contig_18	AUGUSTUS	CDS	16562619	16562785	.	-	2	ID=PMILG00000000873.1-cds5;Parent=PMILG00000000873.1
contig_18	AUGUSTUS	CDS	16568714	16569236	.	-	0	ID=PMILG00000000873.1-cds6;Parent=PMILG00000000873.1
contig_18	.	gene	16590503	16612991	.	+	.	ID=PMILG00000000874;Name=contig_18.g24425.t1
contig_18	.	mRNA	16590503	16612991	.	+	.	ID=PMILG00000000874.1;Parent=PMILG00000000874;Name=contig_18.g24425.t1
contig_18	.	exon	16590503	16590867	.	+	.	ID=PMILG00000000874.1-exon1;Parent=PMILG00000000874.1
contig_18	.	exon	16591371	16591546	.	+	.	ID=PMILG00000000874.1-exon2;Parent=PMILG00000000874.1
contig_18	.	exon	16598771	16598928	.	+	.	ID=PMILG00000000874.1-exon3;Parent=PMILG00000000874.1
contig_18	.	exon	16601938	16602008	.	+	.	ID=PMILG00000000874.1-exon4;Parent=PMILG00000000874.1
contig_18	.	exon	16603294	16603401	.	+	.	ID=PMILG00000000874.1-exon5;Parent=PMILG00000000874.1
contig_18	.	exon	16603487	16603588	.	+	.	ID=PMILG00000000874.1-exon6;Parent=PMILG00000000874.1
contig_18	.	exon	16605101	16605223	.	+	.	ID=PMILG00000000874.1-exon7;Parent=PMILG00000000874.1
contig_18	.	exon	16605422	16605606	.	+	.	ID=PMILG00000000874.1-exon8;Parent=PMILG00000000874.1
contig_18	.	exon	16606030	16606184	.	+	.	ID=PMILG00000000874.1-exon9;Parent=PMILG00000000874.1
contig_18	.	exon	16607088	16607672	.	+	.	ID=PMILG00000000874.1-exon10;Parent=PMILG00000000874.1
contig_18	.	exon	16608326	16608497	.	+	.	ID=PMILG00000000874.1-exon11;Parent=PMILG00000000874.1
contig_18	.	exon	16608587	16608734	.	+	.	ID=PMILG00000000874.1-exon12;Parent=PMILG00000000874.1
contig_18	.	exon	16608937	16609062	.	+	.	ID=PMILG00000000874.1-exon13;Parent=PMILG00000000874.1
contig_18	.	exon	16609196	16609348	.	+	.	ID=PMILG00000000874.1-exon14;Parent=PMILG00000000874.1
contig_18	.	exon	16610507	16610602	.	+	.	ID=PMILG00000000874.1-exon15;Parent=PMILG00000000874.1
contig_18	.	exon	16610694	16610767	.	+	.	ID=PMILG00000000874.1-exon16;Parent=PMILG00000000874.1
contig_18	.	exon	16611297	16612991	.	+	.	ID=PMILG00000000874.1-exon17;Parent=PMILG00000000874.1
contig_18	.	CDS	16591509	16591546	.	+	0	ID=PMILG00000000874.1-cds1;Parent=PMILG00000000874.1
contig_18	.	CDS	16598771	16598928	.	+	1	ID=PMILG00000000874.1-cds2;Parent=PMILG00000000874.1
contig_18	.	CDS	16601938	16602008	.	+	2	ID=PMILG00000000874.1-cds3;Parent=PMILG00000000874.1
contig_18	.	CDS	16603294	16603401	.	+	0	ID=PMILG00000000874.1-cds4;Parent=PMILG00000000874.1
contig_18	.	CDS	16603487	16603588	.	+	0	ID=PMILG00000000874.1-cds5;Parent=PMILG00000000874.1
contig_18	.	CDS	16605101	16605223	.	+	0	ID=PMILG00000000874.1-cds6;Parent=PMILG00000000874.1
contig_18	.	CDS	16605422	16605606	.	+	0	ID=PMILG00000000874.1-cds7;Parent=PMILG00000000874.1
contig_18	.	CDS	16606030	16606184	.	+	1	ID=PMILG00000000874.1-cds8;Parent=PMILG00000000874.1
contig_18	.	CDS	16607088	16607672	.	+	2	ID=PMILG00000000874.1-cds9;Parent=PMILG00000000874.1
contig_18	.	CDS	16608326	16608497	.	+	2	ID=PMILG00000000874.1-cds10;Parent=PMILG00000000874.1
contig_18	.	CDS	16608587	16608734	.	+	1	ID=PMILG00000000874.1-cds11;Parent=PMILG00000000874.1
contig_18	.	CDS	16608937	16609062	.	+	0	ID=PMILG00000000874.1-cds12;Parent=PMILG00000000874.1
contig_18	.	CDS	16609196	16609348	.	+	0	ID=PMILG00000000874.1-cds13;Parent=PMILG00000000874.1
contig_18	.	CDS	16610507	16610602	.	+	0	ID=PMILG00000000874.1-cds14;Parent=PMILG00000000874.1
contig_18	.	CDS	16610694	16610767	.	+	0	ID=PMILG00000000874.1-cds15;Parent=PMILG00000000874.1
contig_18	.	CDS	16611297	16611432	.	+	1	ID=PMILG00000000874.1-cds16;Parent=PMILG00000000874.1
contig_18	.	five_prime_UTR	16590503	16590867	.	+	.	ID=PMILG00000000874.1-five_prime_utr1;Parent=PMILG00000000874.1
contig_18	.	five_prime_UTR	16591371	16591508	.	+	.	ID=PMILG00000000874.1-five_prime_utr2;Parent=PMILG00000000874.1
contig_18	.	three_prime_UTR	16611433	16612991	.	+	.	ID=PMILG00000000874.1-three_prime_utr1;Parent=PMILG00000000874.1
contig_18	AUGUSTUS	gene	16614622	16652002	.	+	.	ID=PMILG00000000875;Name=contig_18.g24426.t1
contig_18	AUGUSTUS	mRNA	16614622	16652002	.	+	.	ID=PMILG00000000875.1;Parent=PMILG00000000875;Name=contig_18.g24426.t1
contig_18	AUGUSTUS	exon	16614622	16614723	.	+	.	ID=PMILG00000000875.1-exon1;Parent=PMILG00000000875.1
contig_18	AUGUSTUS	exon	16616484	16616632	.	+	.	ID=PMILG00000000875.1-exon2;Parent=PMILG00000000875.1
contig_18	AUGUSTUS	exon	16617428	16617554	.	+	.	ID=PMILG00000000875.1-exon3;Parent=PMILG00000000875.1
contig_18	AUGUSTUS	exon	16630010	16630199	.	+	.	ID=PMILG00000000875.1-exon4;Parent=PMILG00000000875.1
contig_18	AUGUSTUS	exon	16632414	16632533	.	+	.	ID=PMILG00000000875.1-exon5;Parent=PMILG00000000875.1
contig_18	AUGUSTUS	exon	16634093	16634163	.	+	.	ID=PMILG00000000875.1-exon6;Parent=PMILG00000000875.1
contig_18	AUGUSTUS	exon	16640762	16640863	.	+	.	ID=PMILG00000000875.1-exon7;Parent=PMILG00000000875.1
contig_18	AUGUSTUS	exon	16642089	16642263	.	+	.	ID=PMILG00000000875.1-exon8;Parent=PMILG00000000875.1
contig_18	AUGUSTUS	exon	16642974	16643173	.	+	.	ID=PMILG00000000875.1-exon9;Parent=PMILG00000000875.1
contig_18	AUGUSTUS	exon	16643298	16643462	.	+	.	ID=PMILG00000000875.1-exon10;Parent=PMILG00000000875.1
contig_18	AUGUSTUS	exon	16643762	16643954	.	+	.	ID=PMILG00000000875.1-exon11;Parent=PMILG00000000875.1
contig_18	AUGUSTUS	exon	16647997	16648130	.	+	.	ID=PMILG00000000875.1-exon12;Parent=PMILG00000000875.1
contig_18	AUGUSTUS	exon	16648357	16648810	.	+	.	ID=PMILG00000000875.1-exon13;Parent=PMILG00000000875.1
contig_18	AUGUSTUS	exon	16649437	16650200	.	+	.	ID=PMILG00000000875.1-exon14;Parent=PMILG00000000875.1
contig_18	AUGUSTUS	exon	16650340	16650477	.	+	.	ID=PMILG00000000875.1-exon15;Parent=PMILG00000000875.1
contig_18	AUGUSTUS	exon	16650579	16650712	.	+	.	ID=PMILG00000000875.1-exon16;Parent=PMILG00000000875.1
contig_18	AUGUSTUS	exon	16650797	16650963	.	+	.	ID=PMILG00000000875.1-exon17;Parent=PMILG00000000875.1
contig_18	AUGUSTUS	exon	16651220	16651419	.	+	.	ID=PMILG00000000875.1-exon18;Parent=PMILG00000000875.1
contig_18	AUGUSTUS	exon	16651961	16652002	.	+	.	ID=PMILG00000000875.1-exon19;Parent=PMILG00000000875.1
contig_18	AUGUSTUS	CDS	16614622	16614723	.	+	0	ID=PMILG00000000875.1-cds1;Parent=PMILG00000000875.1
contig_18	AUGUSTUS	CDS	16616484	16616632	.	+	0	ID=PMILG00000000875.1-cds2;Parent=PMILG00000000875.1
contig_18	AUGUSTUS	CDS	16617428	16617554	.	+	1	ID=PMILG00000000875.1-cds3;Parent=PMILG00000000875.1
contig_18	AUGUSTUS	CDS	16630010	16630199	.	+	0	ID=PMILG00000000875.1-cds4;Parent=PMILG00000000875.1
contig_18	AUGUSTUS	CDS	16632414	16632533	.	+	2	ID=PMILG00000000875.1-cds5;Parent=PMILG00000000875.1
contig_18	AUGUSTUS	CDS	16634093	16634163	.	+	2	ID=PMILG00000000875.1-cds6;Parent=PMILG00000000875.1
contig_18	AUGUSTUS	CDS	16640762	16640863	.	+	0	ID=PMILG00000000875.1-cds7;Parent=PMILG00000000875.1
contig_18	AUGUSTUS	CDS	16642089	16642263	.	+	0	ID=PMILG00000000875.1-cds8;Parent=PMILG00000000875.1
contig_18	AUGUSTUS	CDS	16642974	16643173	.	+	2	ID=PMILG00000000875.1-cds9;Parent=PMILG00000000875.1
contig_18	AUGUSTUS	CDS	16643298	16643462	.	+	0	ID=PMILG00000000875.1-cds10;Parent=PMILG00000000875.1
contig_18	AUGUSTUS	CDS	16643762	16643954	.	+	0	ID=PMILG00000000875.1-cds11;Parent=PMILG00000000875.1
contig_18	AUGUSTUS	CDS	16647997	16648130	.	+	2	ID=PMILG00000000875.1-cds12;Parent=PMILG00000000875.1
contig_18	AUGUSTUS	CDS	16648357	16648810	.	+	0	ID=PMILG00000000875.1-cds13;Parent=PMILG00000000875.1
contig_18	AUGUSTUS	CDS	16649437	16650200	.	+	2	ID=PMILG00000000875.1-cds14;Parent=PMILG00000000875.1
contig_18	AUGUSTUS	CDS	16650340	16650477	.	+	0	ID=PMILG00000000875.1-cds15;Parent=PMILG00000000875.1
contig_18	AUGUSTUS	CDS	16650579	16650712	.	+	0	ID=PMILG00000000875.1-cds16;Parent=PMILG00000000875.1
contig_18	AUGUSTUS	CDS	16650797	16650963	.	+	1	ID=PMILG00000000875.1-cds17;Parent=PMILG00000000875.1
contig_18	AUGUSTUS	CDS	16651220	16651419	.	+	2	ID=PMILG00000000875.1-cds18;Parent=PMILG00000000875.1
contig_18	AUGUSTUS	CDS	16651961	16652002	.	+	0	ID=PMILG00000000875.1-cds19;Parent=PMILG00000000875.1
contig_18	.	gene	16689555	16712730	.	+	.	ID=PMILG00000000876;Name=MERGED: contig_18.g24428.t1
contig_18	.	mRNA	16689555	16712730	.	+	.	ID=PMILG00000000876.1;Parent=PMILG00000000876;Name=MERGED: contig_18.g24428.t1
contig_18	.	exon	16689555	16689740	.	+	.	ID=PMILG00000000876.1-exon1;Parent=PMILG00000000876.1
contig_18	.	exon	16691803	16691834	.	+	.	ID=PMILG00000000876.1-exon2;Parent=PMILG00000000876.1
contig_18	.	exon	16692025	16692208	.	+	.	ID=PMILG00000000876.1-exon3;Parent=PMILG00000000876.1
contig_18	.	exon	16697146	16697217	.	+	.	ID=PMILG00000000876.1-exon4;Parent=PMILG00000000876.1
contig_18	.	exon	16697500	16697594	.	+	.	ID=PMILG00000000876.1-exon5;Parent=PMILG00000000876.1
contig_18	.	exon	16698058	16698391	.	+	.	ID=PMILG00000000876.1-exon6;Parent=PMILG00000000876.1
contig_18	.	exon	16698502	16698612	.	+	.	ID=PMILG00000000876.1-exon7;Parent=PMILG00000000876.1
contig_18	.	exon	16698733	16698836	.	+	.	ID=PMILG00000000876.1-exon8;Parent=PMILG00000000876.1
contig_18	.	exon	16699584	16699650	.	+	.	ID=PMILG00000000876.1-exon9;Parent=PMILG00000000876.1
contig_18	.	exon	16699765	16699882	.	+	.	ID=PMILG00000000876.1-exon10;Parent=PMILG00000000876.1
contig_18	.	exon	16701251	16701389	.	+	.	ID=PMILG00000000876.1-exon11;Parent=PMILG00000000876.1
contig_18	.	exon	16701610	16701668	.	+	.	ID=PMILG00000000876.1-exon12;Parent=PMILG00000000876.1
contig_18	.	exon	16701770	16701957	.	+	.	ID=PMILG00000000876.1-exon13;Parent=PMILG00000000876.1
contig_18	.	exon	16703120	16703428	.	+	.	ID=PMILG00000000876.1-exon14;Parent=PMILG00000000876.1
contig_18	.	exon	16703528	16703635	.	+	.	ID=PMILG00000000876.1-exon15;Parent=PMILG00000000876.1
contig_18	.	exon	16704892	16704989	.	+	.	ID=PMILG00000000876.1-exon16;Parent=PMILG00000000876.1
contig_18	.	exon	16705798	16705882	.	+	.	ID=PMILG00000000876.1-exon17;Parent=PMILG00000000876.1
contig_18	.	exon	16706269	16706375	.	+	.	ID=PMILG00000000876.1-exon18;Parent=PMILG00000000876.1
contig_18	.	exon	16707095	16707183	.	+	.	ID=PMILG00000000876.1-exon19;Parent=PMILG00000000876.1
contig_18	.	exon	16707396	16707564	.	+	.	ID=PMILG00000000876.1-exon20;Parent=PMILG00000000876.1
contig_18	.	exon	16707780	16707887	.	+	.	ID=PMILG00000000876.1-exon21;Parent=PMILG00000000876.1
contig_18	.	exon	16707966	16708026	.	+	.	ID=PMILG00000000876.1-exon22;Parent=PMILG00000000876.1
contig_18	.	exon	16708136	16708267	.	+	.	ID=PMILG00000000876.1-exon23;Parent=PMILG00000000876.1
contig_18	.	exon	16709693	16709863	.	+	.	ID=PMILG00000000876.1-exon24;Parent=PMILG00000000876.1
contig_18	.	exon	16711293	16712730	.	+	.	ID=PMILG00000000876.1-exon25;Parent=PMILG00000000876.1
contig_18	.	CDS	16689555	16689740	.	+	0	ID=PMILG00000000876.1-cds1;Parent=PMILG00000000876.1
contig_18	.	CDS	16691803	16691834	.	+	0	ID=PMILG00000000876.1-cds2;Parent=PMILG00000000876.1
contig_18	.	CDS	16692025	16692208	.	+	1	ID=PMILG00000000876.1-cds3;Parent=PMILG00000000876.1
contig_18	.	CDS	16697146	16697217	.	+	0	ID=PMILG00000000876.1-cds4;Parent=PMILG00000000876.1
contig_18	.	CDS	16697500	16697594	.	+	0	ID=PMILG00000000876.1-cds5;Parent=PMILG00000000876.1
contig_18	.	CDS	16698058	16698391	.	+	1	ID=PMILG00000000876.1-cds6;Parent=PMILG00000000876.1
contig_18	.	CDS	16698502	16698612	.	+	0	ID=PMILG00000000876.1-cds7;Parent=PMILG00000000876.1
contig_18	.	CDS	16698733	16698836	.	+	0	ID=PMILG00000000876.1-cds8;Parent=PMILG00000000876.1
contig_18	.	CDS	16699584	16699650	.	+	1	ID=PMILG00000000876.1-cds9;Parent=PMILG00000000876.1
contig_18	.	CDS	16699765	16699882	.	+	0	ID=PMILG00000000876.1-cds10;Parent=PMILG00000000876.1
contig_18	.	CDS	16701251	16701389	.	+	2	ID=PMILG00000000876.1-cds11;Parent=PMILG00000000876.1
contig_18	.	CDS	16701610	16701668	.	+	1	ID=PMILG00000000876.1-cds12;Parent=PMILG00000000876.1
contig_18	.	CDS	16701770	16701957	.	+	2	ID=PMILG00000000876.1-cds13;Parent=PMILG00000000876.1
contig_18	.	CDS	16703120	16703428	.	+	0	ID=PMILG00000000876.1-cds14;Parent=PMILG00000000876.1
contig_18	.	CDS	16703528	16703635	.	+	0	ID=PMILG00000000876.1-cds15;Parent=PMILG00000000876.1
contig_18	.	CDS	16704892	16704989	.	+	0	ID=PMILG00000000876.1-cds16;Parent=PMILG00000000876.1
contig_18	.	CDS	16705798	16705882	.	+	1	ID=PMILG00000000876.1-cds17;Parent=PMILG00000000876.1
contig_18	.	CDS	16706269	16706375	.	+	0	ID=PMILG00000000876.1-cds18;Parent=PMILG00000000876.1
contig_18	.	CDS	16707095	16707183	.	+	1	ID=PMILG00000000876.1-cds19;Parent=PMILG00000000876.1
contig_18	.	CDS	16707396	16707564	.	+	2	ID=PMILG00000000876.1-cds20;Parent=PMILG00000000876.1
contig_18	.	CDS	16707780	16707887	.	+	1	ID=PMILG00000000876.1-cds21;Parent=PMILG00000000876.1
contig_18	.	CDS	16707966	16708026	.	+	1	ID=PMILG00000000876.1-cds22;Parent=PMILG00000000876.1
contig_18	.	CDS	16708136	16708267	.	+	0	ID=PMILG00000000876.1-cds23;Parent=PMILG00000000876.1
contig_18	.	CDS	16709693	16709863	.	+	0	ID=PMILG00000000876.1-cds24;Parent=PMILG00000000876.1
contig_18	.	CDS	16711293	16711505	.	+	0	ID=PMILG00000000876.1-cds25;Parent=PMILG00000000876.1
contig_18	.	three_prime_UTR	16711506	16712730	.	+	.	ID=PMILG00000000876.1-three_prime_utr1;Parent=PMILG00000000876.1
contig_18	.	gene	16712439	16718389	.	-	.	ID=PMILG00000000877;Name=contig_18.g24429.t1
contig_18	.	mRNA	16712439	16718389	.	-	.	ID=PMILG00000000877.1;Parent=PMILG00000000877;Name=contig_18.g24429.t1
contig_18	.	exon	16712439	16713528	.	-	.	ID=PMILG00000000877.1-exon1;Parent=PMILG00000000877.1
contig_18	.	exon	16714019	16714156	.	-	.	ID=PMILG00000000877.1-exon2;Parent=PMILG00000000877.1
contig_18	.	exon	16714241	16714363	.	-	.	ID=PMILG00000000877.1-exon3;Parent=PMILG00000000877.1
contig_18	.	exon	16715660	16715829	.	-	.	ID=PMILG00000000877.1-exon4;Parent=PMILG00000000877.1
contig_18	.	exon	16715903	16716387	.	-	.	ID=PMILG00000000877.1-exon5;Parent=PMILG00000000877.1
contig_18	.	exon	16718342	16718389	.	-	.	ID=PMILG00000000877.1-exon6;Parent=PMILG00000000877.1
contig_18	.	CDS	16713403	16713528	.	-	0	ID=PMILG00000000877.1-cds1;Parent=PMILG00000000877.1
contig_18	.	CDS	16714019	16714156	.	-	0	ID=PMILG00000000877.1-cds2;Parent=PMILG00000000877.1
contig_18	.	CDS	16714241	16714363	.	-	0	ID=PMILG00000000877.1-cds3;Parent=PMILG00000000877.1
contig_18	.	CDS	16715660	16715829	.	-	2	ID=PMILG00000000877.1-cds4;Parent=PMILG00000000877.1
contig_18	.	CDS	16715903	16716380	.	-	0	ID=PMILG00000000877.1-cds5;Parent=PMILG00000000877.1
contig_18	.	five_prime_UTR	16716381	16716387	.	-	.	ID=PMILG00000000877.1-five_prime_utr1;Parent=PMILG00000000877.1
contig_18	.	five_prime_UTR	16718342	16718389	.	-	.	ID=PMILG00000000877.1-five_prime_utr2;Parent=PMILG00000000877.1
contig_18	.	three_prime_UTR	16712439	16713402	.	-	.	ID=PMILG00000000877.1-three_prime_utr1;Parent=PMILG00000000877.1
contig_18	AUGUSTUS	gene	16724507	16743791	.	-	.	ID=PMILG00000000878;Name=contig_18.g24430.t1
contig_18	AUGUSTUS	mRNA	16724507	16743791	.	-	.	ID=PMILG00000000878.1;Parent=PMILG00000000878;Name=contig_18.g24430.t1
contig_18	AUGUSTUS	exon	16724507	16725655	.	-	.	ID=PMILG00000000878.1-exon1;Parent=PMILG00000000878.1
contig_18	AUGUSTUS	exon	16729880	16730076	.	-	.	ID=PMILG00000000878.1-exon2;Parent=PMILG00000000878.1
contig_18	AUGUSTUS	exon	16730390	16730642	.	-	.	ID=PMILG00000000878.1-exon3;Parent=PMILG00000000878.1
contig_18	AUGUSTUS	exon	16731390	16731589	.	-	.	ID=PMILG00000000878.1-exon4;Parent=PMILG00000000878.1
contig_18	AUGUSTUS	exon	16737571	16738000	.	-	.	ID=PMILG00000000878.1-exon5;Parent=PMILG00000000878.1
contig_18	AUGUSTUS	exon	16739487	16739879	.	-	.	ID=PMILG00000000878.1-exon6;Parent=PMILG00000000878.1
contig_18	AUGUSTUS	exon	16740009	16740127	.	-	.	ID=PMILG00000000878.1-exon7;Parent=PMILG00000000878.1
contig_18	AUGUSTUS	exon	16740843	16740971	.	-	.	ID=PMILG00000000878.1-exon8;Parent=PMILG00000000878.1
contig_18	AUGUSTUS	exon	16741089	16741195	.	-	.	ID=PMILG00000000878.1-exon9;Parent=PMILG00000000878.1
contig_18	AUGUSTUS	exon	16741998	16742121	.	-	.	ID=PMILG00000000878.1-exon10;Parent=PMILG00000000878.1
contig_18	AUGUSTUS	exon	16743719	16743791	.	-	.	ID=PMILG00000000878.1-exon11;Parent=PMILG00000000878.1
contig_18	AUGUSTUS	CDS	16724507	16725655	.	-	0	ID=PMILG00000000878.1-cds1;Parent=PMILG00000000878.1
contig_18	AUGUSTUS	CDS	16729880	16730076	.	-	2	ID=PMILG00000000878.1-cds2;Parent=PMILG00000000878.1
contig_18	AUGUSTUS	CDS	16730390	16730642	.	-	0	ID=PMILG00000000878.1-cds3;Parent=PMILG00000000878.1
contig_18	AUGUSTUS	CDS	16731390	16731589	.	-	2	ID=PMILG00000000878.1-cds4;Parent=PMILG00000000878.1
contig_18	AUGUSTUS	CDS	16737571	16738000	.	-	0	ID=PMILG00000000878.1-cds5;Parent=PMILG00000000878.1
contig_18	AUGUSTUS	CDS	16739487	16739879	.	-	0	ID=PMILG00000000878.1-cds6;Parent=PMILG00000000878.1
contig_18	AUGUSTUS	CDS	16740009	16740127	.	-	2	ID=PMILG00000000878.1-cds7;Parent=PMILG00000000878.1
contig_18	AUGUSTUS	CDS	16740843	16740971	.	-	2	ID=PMILG00000000878.1-cds8;Parent=PMILG00000000878.1
contig_18	AUGUSTUS	CDS	16741089	16741195	.	-	1	ID=PMILG00000000878.1-cds9;Parent=PMILG00000000878.1
contig_18	AUGUSTUS	CDS	16741998	16742121	.	-	2	ID=PMILG00000000878.1-cds10;Parent=PMILG00000000878.1
contig_18	AUGUSTUS	CDS	16743719	16743791	.	-	0	ID=PMILG00000000878.1-cds11;Parent=PMILG00000000878.1
contig_18	.	gene	16745740	16753146	.	+	.	ID=PMILG00000000879;Name=contig_18.g24431.t1
contig_18	.	mRNA	16745740	16753146	.	+	.	ID=PMILG00000000879.1;Parent=PMILG00000000879;Name=contig_18.g24431.t1
contig_18	.	exon	16745740	16746730	.	+	.	ID=PMILG00000000879.1-exon1;Parent=PMILG00000000879.1
contig_18	.	exon	16750741	16750830	.	+	.	ID=PMILG00000000879.1-exon2;Parent=PMILG00000000879.1
contig_18	.	exon	16751868	16753146	.	+	.	ID=PMILG00000000879.1-exon3;Parent=PMILG00000000879.1
contig_18	.	CDS	16746044	16746730	.	+	0	ID=PMILG00000000879.1-cds1;Parent=PMILG00000000879.1
contig_18	.	CDS	16750741	16750830	.	+	0	ID=PMILG00000000879.1-cds2;Parent=PMILG00000000879.1
contig_18	.	CDS	16751868	16752419	.	+	0	ID=PMILG00000000879.1-cds3;Parent=PMILG00000000879.1
contig_18	.	five_prime_UTR	16745740	16746043	.	+	.	ID=PMILG00000000879.1-five_prime_utr1;Parent=PMILG00000000879.1
contig_18	.	three_prime_UTR	16752420	16753146	.	+	.	ID=PMILG00000000879.1-three_prime_utr1;Parent=PMILG00000000879.1
contig_18	.	gene	16756314	16767699	.	+	.	ID=PMILG00000000880;Name=contig_18.g24432.t1
contig_18	.	mRNA	16756314	16767699	.	+	.	ID=PMILG00000000880.1;Parent=PMILG00000000880;Name=contig_18.g24432.t1
contig_18	.	exon	16756314	16756692	.	+	.	ID=PMILG00000000880.1-exon1;Parent=PMILG00000000880.1
contig_18	.	exon	16756929	16757047	.	+	.	ID=PMILG00000000880.1-exon2;Parent=PMILG00000000880.1
contig_18	.	exon	16758054	16758181	.	+	.	ID=PMILG00000000880.1-exon3;Parent=PMILG00000000880.1
contig_18	.	exon	16759501	16759640	.	+	.	ID=PMILG00000000880.1-exon4;Parent=PMILG00000000880.1
contig_18	.	exon	16759835	16759951	.	+	.	ID=PMILG00000000880.1-exon5;Parent=PMILG00000000880.1
contig_18	.	exon	16760909	16761034	.	+	.	ID=PMILG00000000880.1-exon6;Parent=PMILG00000000880.1
contig_18	.	exon	16761408	16761458	.	+	.	ID=PMILG00000000880.1-exon7;Parent=PMILG00000000880.1
contig_18	.	exon	16761682	16761776	.	+	.	ID=PMILG00000000880.1-exon8;Parent=PMILG00000000880.1
contig_18	.	exon	16761864	16761985	.	+	.	ID=PMILG00000000880.1-exon9;Parent=PMILG00000000880.1
contig_18	.	exon	16762616	16762707	.	+	.	ID=PMILG00000000880.1-exon10;Parent=PMILG00000000880.1
contig_18	.	exon	16762920	16763009	.	+	.	ID=PMILG00000000880.1-exon11;Parent=PMILG00000000880.1
contig_18	.	exon	16764312	16764517	.	+	.	ID=PMILG00000000880.1-exon12;Parent=PMILG00000000880.1
contig_18	.	exon	16764833	16764924	.	+	.	ID=PMILG00000000880.1-exon13;Parent=PMILG00000000880.1
contig_18	.	exon	16765055	16765091	.	+	.	ID=PMILG00000000880.1-exon14;Parent=PMILG00000000880.1
contig_18	.	exon	16765413	16765462	.	+	.	ID=PMILG00000000880.1-exon15;Parent=PMILG00000000880.1
contig_18	.	exon	16765582	16765634	.	+	.	ID=PMILG00000000880.1-exon16;Parent=PMILG00000000880.1
contig_18	.	exon	16765740	16765816	.	+	.	ID=PMILG00000000880.1-exon17;Parent=PMILG00000000880.1
contig_18	.	exon	16766071	16766186	.	+	.	ID=PMILG00000000880.1-exon18;Parent=PMILG00000000880.1
contig_18	.	exon	16766998	16767699	.	+	.	ID=PMILG00000000880.1-exon19;Parent=PMILG00000000880.1
contig_18	.	CDS	16756652	16756692	.	+	0	ID=PMILG00000000880.1-cds1;Parent=PMILG00000000880.1
contig_18	.	CDS	16756929	16757047	.	+	1	ID=PMILG00000000880.1-cds2;Parent=PMILG00000000880.1
contig_18	.	CDS	16758054	16758181	.	+	2	ID=PMILG00000000880.1-cds3;Parent=PMILG00000000880.1
contig_18	.	CDS	16759501	16759640	.	+	0	ID=PMILG00000000880.1-cds4;Parent=PMILG00000000880.1
contig_18	.	CDS	16759835	16759951	.	+	1	ID=PMILG00000000880.1-cds5;Parent=PMILG00000000880.1
contig_18	.	CDS	16760909	16761034	.	+	1	ID=PMILG00000000880.1-cds6;Parent=PMILG00000000880.1
contig_18	.	CDS	16761408	16761458	.	+	1	ID=PMILG00000000880.1-cds7;Parent=PMILG00000000880.1
contig_18	.	CDS	16761682	16761776	.	+	1	ID=PMILG00000000880.1-cds8;Parent=PMILG00000000880.1
contig_18	.	CDS	16761864	16761985	.	+	2	ID=PMILG00000000880.1-cds9;Parent=PMILG00000000880.1
contig_18	.	CDS	16762616	16762707	.	+	0	ID=PMILG00000000880.1-cds10;Parent=PMILG00000000880.1
contig_18	.	CDS	16762920	16763009	.	+	1	ID=PMILG00000000880.1-cds11;Parent=PMILG00000000880.1
contig_18	.	CDS	16764312	16764517	.	+	1	ID=PMILG00000000880.1-cds12;Parent=PMILG00000000880.1
contig_18	.	CDS	16764833	16764924	.	+	2	ID=PMILG00000000880.1-cds13;Parent=PMILG00000000880.1
contig_18	.	CDS	16765055	16765091	.	+	0	ID=PMILG00000000880.1-cds14;Parent=PMILG00000000880.1
contig_18	.	CDS	16765413	16765462	.	+	2	ID=PMILG00000000880.1-cds15;Parent=PMILG00000000880.1
contig_18	.	CDS	16765582	16765634	.	+	0	ID=PMILG00000000880.1-cds16;Parent=PMILG00000000880.1
contig_18	.	CDS	16765740	16765816	.	+	1	ID=PMILG00000000880.1-cds17;Parent=PMILG00000000880.1
contig_18	.	CDS	16766071	16766186	.	+	2	ID=PMILG00000000880.1-cds18;Parent=PMILG00000000880.1
contig_18	.	CDS	16766998	16767090	.	+	0	ID=PMILG00000000880.1-cds19;Parent=PMILG00000000880.1
contig_18	.	five_prime_UTR	16756314	16756651	.	+	.	ID=PMILG00000000880.1-five_prime_utr1;Parent=PMILG00000000880.1
contig_18	.	three_prime_UTR	16767091	16767699	.	+	.	ID=PMILG00000000880.1-three_prime_utr1;Parent=PMILG00000000880.1
contig_18	AUGUSTUS	gene	16830062	16837255	.	-	.	ID=PMILG00000000881;Name=contig_18.g24434.t1
contig_18	AUGUSTUS	mRNA	16830062	16837255	.	-	.	ID=PMILG00000000881.1;Parent=PMILG00000000881;Name=contig_18.g24434.t1
contig_18	AUGUSTUS	exon	16830062	16830162	.	-	.	ID=PMILG00000000881.1-exon1;Parent=PMILG00000000881.1
contig_18	AUGUSTUS	exon	16831430	16831567	.	-	.	ID=PMILG00000000881.1-exon2;Parent=PMILG00000000881.1
contig_18	AUGUSTUS	exon	16833105	16833252	.	-	.	ID=PMILG00000000881.1-exon3;Parent=PMILG00000000881.1
contig_18	AUGUSTUS	exon	16834700	16834852	.	-	.	ID=PMILG00000000881.1-exon4;Parent=PMILG00000000881.1
contig_18	AUGUSTUS	exon	16835111	16835286	.	-	.	ID=PMILG00000000881.1-exon5;Parent=PMILG00000000881.1
contig_18	AUGUSTUS	exon	16836314	16836513	.	-	.	ID=PMILG00000000881.1-exon6;Parent=PMILG00000000881.1
contig_18	AUGUSTUS	exon	16836602	16836698	.	-	.	ID=PMILG00000000881.1-exon7;Parent=PMILG00000000881.1
contig_18	AUGUSTUS	exon	16836943	16837255	.	-	.	ID=PMILG00000000881.1-exon8;Parent=PMILG00000000881.1
contig_18	AUGUSTUS	CDS	16830062	16830162	.	-	2	ID=PMILG00000000881.1-cds1;Parent=PMILG00000000881.1
contig_18	AUGUSTUS	CDS	16831430	16831567	.	-	2	ID=PMILG00000000881.1-cds2;Parent=PMILG00000000881.1
contig_18	AUGUSTUS	CDS	16833105	16833252	.	-	0	ID=PMILG00000000881.1-cds3;Parent=PMILG00000000881.1
contig_18	AUGUSTUS	CDS	16834700	16834852	.	-	0	ID=PMILG00000000881.1-cds4;Parent=PMILG00000000881.1
contig_18	AUGUSTUS	CDS	16835111	16835286	.	-	2	ID=PMILG00000000881.1-cds5;Parent=PMILG00000000881.1
contig_18	AUGUSTUS	CDS	16836314	16836513	.	-	1	ID=PMILG00000000881.1-cds6;Parent=PMILG00000000881.1
contig_18	AUGUSTUS	CDS	16836602	16836698	.	-	2	ID=PMILG00000000881.1-cds7;Parent=PMILG00000000881.1
contig_18	AUGUSTUS	CDS	16836943	16837255	.	-	0	ID=PMILG00000000881.1-cds8;Parent=PMILG00000000881.1
contig_18	AUGUSTUS	gene	16838530	16842698	.	-	.	ID=PMILG00000000882;Name=contig_18.g24435.t1
contig_18	AUGUSTUS	mRNA	16838530	16842698	.	-	.	ID=PMILG00000000882.1;Parent=PMILG00000000882;Name=contig_18.g24435.t1
contig_18	AUGUSTUS	exon	16838530	16838861	.	-	.	ID=PMILG00000000882.1-exon1;Parent=PMILG00000000882.1
contig_18	AUGUSTUS	exon	16840352	16840532	.	-	.	ID=PMILG00000000882.1-exon2;Parent=PMILG00000000882.1
contig_18	AUGUSTUS	exon	16842657	16842698	.	-	.	ID=PMILG00000000882.1-exon3;Parent=PMILG00000000882.1
contig_18	AUGUSTUS	CDS	16838530	16838861	.	-	2	ID=PMILG00000000882.1-cds1;Parent=PMILG00000000882.1
contig_18	AUGUSTUS	CDS	16840352	16840532	.	-	0	ID=PMILG00000000882.1-cds2;Parent=PMILG00000000882.1
contig_18	AUGUSTUS	CDS	16842657	16842698	.	-	0	ID=PMILG00000000882.1-cds3;Parent=PMILG00000000882.1
contig_18	AUGUSTUS	gene	16843429	16844521	.	-	.	ID=PMILG00000000883;Name=contig_18.g24436.t1
contig_18	AUGUSTUS	mRNA	16843429	16844521	.	-	.	ID=PMILG00000000883.1;Parent=PMILG00000000883;Name=contig_18.g24436.t1
contig_18	AUGUSTUS	exon	16843429	16843523	.	-	.	ID=PMILG00000000883.1-exon1;Parent=PMILG00000000883.1
contig_18	AUGUSTUS	exon	16844092	16844521	.	-	.	ID=PMILG00000000883.1-exon2;Parent=PMILG00000000883.1
contig_18	AUGUSTUS	CDS	16843429	16843523	.	-	2	ID=PMILG00000000883.1-cds1;Parent=PMILG00000000883.1
contig_18	AUGUSTUS	CDS	16844092	16844521	.	-	0	ID=PMILG00000000883.1-cds2;Parent=PMILG00000000883.1
contig_18	.	gene	16863991	16869197	.	-	.	ID=PMILG00000000884;Name=contig_18.g24437.t1
contig_18	.	mRNA	16863991	16869197	.	-	.	ID=PMILG00000000884.1;Parent=PMILG00000000884;Name=contig_18.g24437.t1
contig_18	.	exon	16863991	16864186	.	-	.	ID=PMILG00000000884.1-exon1;Parent=PMILG00000000884.1
contig_18	.	exon	16864297	16864363	.	-	.	ID=PMILG00000000884.1-exon2;Parent=PMILG00000000884.1
contig_18	.	exon	16864445	16864582	.	-	.	ID=PMILG00000000884.1-exon3;Parent=PMILG00000000884.1
contig_18	.	exon	16865138	16865233	.	-	.	ID=PMILG00000000884.1-exon4;Parent=PMILG00000000884.1
contig_18	.	exon	16866471	16866634	.	-	.	ID=PMILG00000000884.1-exon5;Parent=PMILG00000000884.1
contig_18	.	exon	16866757	16866908	.	-	.	ID=PMILG00000000884.1-exon6;Parent=PMILG00000000884.1
contig_18	.	exon	16868146	16868266	.	-	.	ID=PMILG00000000884.1-exon7;Parent=PMILG00000000884.1
contig_18	.	exon	16868944	16869197	.	-	.	ID=PMILG00000000884.1-exon8;Parent=PMILG00000000884.1
contig_18	.	CDS	16864029	16864186	.	-	2	ID=PMILG00000000884.1-cds1;Parent=PMILG00000000884.1
contig_18	.	CDS	16864297	16864363	.	-	0	ID=PMILG00000000884.1-cds2;Parent=PMILG00000000884.1
contig_18	.	CDS	16864445	16864582	.	-	0	ID=PMILG00000000884.1-cds3;Parent=PMILG00000000884.1
contig_18	.	CDS	16865138	16865233	.	-	0	ID=PMILG00000000884.1-cds4;Parent=PMILG00000000884.1
contig_18	.	CDS	16866471	16866634	.	-	2	ID=PMILG00000000884.1-cds5;Parent=PMILG00000000884.1
contig_18	.	CDS	16866757	16866908	.	-	1	ID=PMILG00000000884.1-cds6;Parent=PMILG00000000884.1
contig_18	.	CDS	16868146	16868266	.	-	2	ID=PMILG00000000884.1-cds7;Parent=PMILG00000000884.1
contig_18	.	CDS	16868944	16869115	.	-	0	ID=PMILG00000000884.1-cds8;Parent=PMILG00000000884.1
contig_18	.	five_prime_UTR	16869116	16869197	.	-	.	ID=PMILG00000000884.1-five_prime_utr1;Parent=PMILG00000000884.1
contig_18	.	three_prime_UTR	16863991	16864028	.	-	.	ID=PMILG00000000884.1-three_prime_utr1;Parent=PMILG00000000884.1
contig_18	.	gene	16872279	16878065	.	-	.	ID=PMILG00000000885;Name=contig_18.g24438.t1
contig_18	.	mRNA	16872279	16878065	.	-	.	ID=PMILG00000000885.1;Parent=PMILG00000000885;Name=contig_18.g24438.t1
contig_18	.	exon	16872279	16873102	.	-	.	ID=PMILG00000000885.1-exon1;Parent=PMILG00000000885.1
contig_18	.	exon	16873767	16873893	.	-	.	ID=PMILG00000000885.1-exon2;Parent=PMILG00000000885.1
contig_18	.	exon	16876157	16876230	.	-	.	ID=PMILG00000000885.1-exon3;Parent=PMILG00000000885.1
contig_18	.	exon	16876762	16876882	.	-	.	ID=PMILG00000000885.1-exon4;Parent=PMILG00000000885.1
contig_18	.	exon	16877867	16878065	.	-	.	ID=PMILG00000000885.1-exon5;Parent=PMILG00000000885.1
contig_18	.	CDS	16872981	16873102	.	-	2	ID=PMILG00000000885.1-cds1;Parent=PMILG00000000885.1
contig_18	.	CDS	16873767	16873893	.	-	0	ID=PMILG00000000885.1-cds2;Parent=PMILG00000000885.1
contig_18	.	CDS	16876157	16876230	.	-	2	ID=PMILG00000000885.1-cds3;Parent=PMILG00000000885.1
contig_18	.	CDS	16876762	16876882	.	-	0	ID=PMILG00000000885.1-cds4;Parent=PMILG00000000885.1
contig_18	.	CDS	16877867	16878043	.	-	0	ID=PMILG00000000885.1-cds5;Parent=PMILG00000000885.1
contig_18	.	five_prime_UTR	16878044	16878065	.	-	.	ID=PMILG00000000885.1-five_prime_utr1;Parent=PMILG00000000885.1
contig_18	.	three_prime_UTR	16872279	16872980	.	-	.	ID=PMILG00000000885.1-three_prime_utr1;Parent=PMILG00000000885.1
contig_18	.	gene	16884760	16887135	.	-	.	ID=PMILG00000000886;Name=contig_18.g24439.t1
contig_18	.	mRNA	16884760	16887135	.	-	.	ID=PMILG00000000886.1;Parent=PMILG00000000886;Name=contig_18.g24439.t1
contig_18	.	exon	16884760	16885946	.	-	.	ID=PMILG00000000886.1-exon1;Parent=PMILG00000000886.1
contig_18	.	exon	16886065	16886172	.	-	.	ID=PMILG00000000886.1-exon2;Parent=PMILG00000000886.1
contig_18	.	exon	16886289	16886513	.	-	.	ID=PMILG00000000886.1-exon3;Parent=PMILG00000000886.1
contig_18	.	exon	16886870	16887135	.	-	.	ID=PMILG00000000886.1-exon4;Parent=PMILG00000000886.1
contig_18	.	CDS	16885284	16885946	.	-	0	ID=PMILG00000000886.1-cds1;Parent=PMILG00000000886.1
contig_18	.	CDS	16886065	16886172	.	-	0	ID=PMILG00000000886.1-cds2;Parent=PMILG00000000886.1
contig_18	.	CDS	16886289	16886513	.	-	0	ID=PMILG00000000886.1-cds3;Parent=PMILG00000000886.1
contig_18	.	CDS	16886870	16886989	.	-	0	ID=PMILG00000000886.1-cds4;Parent=PMILG00000000886.1
contig_18	.	five_prime_UTR	16886990	16887135	.	-	.	ID=PMILG00000000886.1-five_prime_utr1;Parent=PMILG00000000886.1
contig_18	.	three_prime_UTR	16884760	16885283	.	-	.	ID=PMILG00000000886.1-three_prime_utr1;Parent=PMILG00000000886.1
contig_18	AUGUSTUS	gene	16889595	16894484	.	+	.	ID=PMILG00000000887;Name=contig_18.g24440.t1
contig_18	AUGUSTUS	mRNA	16889595	16894484	.	+	.	ID=PMILG00000000887.1;Parent=PMILG00000000887;Name=contig_18.g24440.t1
contig_18	AUGUSTUS	exon	16889595	16889627	.	+	.	ID=PMILG00000000887.1-exon1;Parent=PMILG00000000887.1
contig_18	AUGUSTUS	exon	16893490	16893597	.	+	.	ID=PMILG00000000887.1-exon2;Parent=PMILG00000000887.1
contig_18	AUGUSTUS	exon	16893792	16894484	.	+	.	ID=PMILG00000000887.1-exon3;Parent=PMILG00000000887.1
contig_18	AUGUSTUS	CDS	16889595	16889627	.	+	0	ID=PMILG00000000887.1-cds1;Parent=PMILG00000000887.1
contig_18	AUGUSTUS	CDS	16893490	16893597	.	+	0	ID=PMILG00000000887.1-cds2;Parent=PMILG00000000887.1
contig_18	AUGUSTUS	CDS	16893792	16894484	.	+	0	ID=PMILG00000000887.1-cds3;Parent=PMILG00000000887.1
contig_18	.	gene	16912284	16925373	.	+	.	ID=PMILG00000000888;Name=contig_18.g24441.t1
contig_18	.	mRNA	16912284	16925373	.	+	.	ID=PMILG00000000888.1;Parent=PMILG00000000888;Name=contig_18.g24441.t1
contig_18	.	exon	16912284	16912356	.	+	.	ID=PMILG00000000888.1-exon1;Parent=PMILG00000000888.1
contig_18	.	exon	16913944	16913996	.	+	.	ID=PMILG00000000888.1-exon2;Parent=PMILG00000000888.1
contig_18	.	exon	16922830	16923047	.	+	.	ID=PMILG00000000888.1-exon3;Parent=PMILG00000000888.1
contig_18	.	exon	16923894	16923998	.	+	.	ID=PMILG00000000888.1-exon4;Parent=PMILG00000000888.1
contig_18	.	exon	16924263	16925373	.	+	.	ID=PMILG00000000888.1-exon5;Parent=PMILG00000000888.1
contig_18	.	CDS	16922853	16923047	.	+	0	ID=PMILG00000000888.1-cds1;Parent=PMILG00000000888.1
contig_18	.	CDS	16923894	16923998	.	+	0	ID=PMILG00000000888.1-cds2;Parent=PMILG00000000888.1
contig_18	.	CDS	16924263	16924454	.	+	0	ID=PMILG00000000888.1-cds3;Parent=PMILG00000000888.1
contig_18	.	five_prime_UTR	16912284	16912356	.	+	.	ID=PMILG00000000888.1-five_prime_utr1;Parent=PMILG00000000888.1
contig_18	.	five_prime_UTR	16913944	16913996	.	+	.	ID=PMILG00000000888.1-five_prime_utr2;Parent=PMILG00000000888.1
contig_18	.	five_prime_UTR	16922830	16922852	.	+	.	ID=PMILG00000000888.1-five_prime_utr3;Parent=PMILG00000000888.1
contig_18	.	three_prime_UTR	16924455	16925373	.	+	.	ID=PMILG00000000888.1-three_prime_utr1;Parent=PMILG00000000888.1
contig_18	.	gene	16935873	16943682	.	-	.	ID=PMILG00000000889;Name=contig_18.g24442.t1
contig_18	.	mRNA	16935873	16943682	.	-	.	ID=PMILG00000000889.1;Parent=PMILG00000000889;Name=contig_18.g24442.t1
contig_18	.	exon	16935873	16936778	.	-	.	ID=PMILG00000000889.1-exon1;Parent=PMILG00000000889.1
contig_18	.	exon	16937010	16937177	.	-	.	ID=PMILG00000000889.1-exon2;Parent=PMILG00000000889.1
contig_18	.	exon	16937291	16937374	.	-	.	ID=PMILG00000000889.1-exon3;Parent=PMILG00000000889.1
contig_18	.	exon	16937468	16937541	.	-	.	ID=PMILG00000000889.1-exon4;Parent=PMILG00000000889.1
contig_18	.	exon	16937688	16937818	.	-	.	ID=PMILG00000000889.1-exon5;Parent=PMILG00000000889.1
contig_18	.	exon	16937992	16938089	.	-	.	ID=PMILG00000000889.1-exon6;Parent=PMILG00000000889.1
contig_18	.	exon	16938188	16938261	.	-	.	ID=PMILG00000000889.1-exon7;Parent=PMILG00000000889.1
contig_18	.	exon	16938405	16938557	.	-	.	ID=PMILG00000000889.1-exon8;Parent=PMILG00000000889.1
contig_18	.	exon	16939821	16939929	.	-	.	ID=PMILG00000000889.1-exon9;Parent=PMILG00000000889.1
contig_18	.	exon	16940051	16940106	.	-	.	ID=PMILG00000000889.1-exon10;Parent=PMILG00000000889.1
contig_18	.	exon	16940194	16940268	.	-	.	ID=PMILG00000000889.1-exon11;Parent=PMILG00000000889.1
contig_18	.	exon	16940367	16940431	.	-	.	ID=PMILG00000000889.1-exon12;Parent=PMILG00000000889.1
contig_18	.	exon	16940690	16940732	.	-	.	ID=PMILG00000000889.1-exon13;Parent=PMILG00000000889.1
contig_18	.	exon	16940996	16941029	.	-	.	ID=PMILG00000000889.1-exon14;Parent=PMILG00000000889.1
contig_18	.	exon	16943538	16943682	.	-	.	ID=PMILG00000000889.1-exon15;Parent=PMILG00000000889.1
contig_18	.	CDS	16936644	16936778	.	-	0	ID=PMILG00000000889.1-cds1;Parent=PMILG00000000889.1
contig_18	.	CDS	16937010	16937177	.	-	0	ID=PMILG00000000889.1-cds2;Parent=PMILG00000000889.1
contig_18	.	CDS	16937291	16937374	.	-	0	ID=PMILG00000000889.1-cds3;Parent=PMILG00000000889.1
contig_18	.	CDS	16937468	16937541	.	-	2	ID=PMILG00000000889.1-cds4;Parent=PMILG00000000889.1
contig_18	.	CDS	16937688	16937818	.	-	1	ID=PMILG00000000889.1-cds5;Parent=PMILG00000000889.1
contig_18	.	CDS	16937992	16938089	.	-	0	ID=PMILG00000000889.1-cds6;Parent=PMILG00000000889.1
contig_18	.	CDS	16938188	16938261	.	-	2	ID=PMILG00000000889.1-cds7;Parent=PMILG00000000889.1
contig_18	.	CDS	16938405	16938557	.	-	2	ID=PMILG00000000889.1-cds8;Parent=PMILG00000000889.1
contig_18	.	CDS	16939821	16939929	.	-	0	ID=PMILG00000000889.1-cds9;Parent=PMILG00000000889.1
contig_18	.	CDS	16940051	16940106	.	-	2	ID=PMILG00000000889.1-cds10;Parent=PMILG00000000889.1
contig_18	.	CDS	16940194	16940268	.	-	2	ID=PMILG00000000889.1-cds11;Parent=PMILG00000000889.1
contig_18	.	CDS	16940367	16940431	.	-	1	ID=PMILG00000000889.1-cds12;Parent=PMILG00000000889.1
contig_18	.	CDS	16940690	16940732	.	-	2	ID=PMILG00000000889.1-cds13;Parent=PMILG00000000889.1
contig_18	.	CDS	16940996	16941029	.	-	0	ID=PMILG00000000889.1-cds14;Parent=PMILG00000000889.1
contig_18	.	CDS	16943538	16943600	.	-	0	ID=PMILG00000000889.1-cds15;Parent=PMILG00000000889.1
contig_18	.	five_prime_UTR	16943601	16943682	.	-	.	ID=PMILG00000000889.1-five_prime_utr1;Parent=PMILG00000000889.1
contig_18	.	three_prime_UTR	16935873	16936643	.	-	.	ID=PMILG00000000889.1-three_prime_utr1;Parent=PMILG00000000889.1
contig_18	AUGUSTUS	gene	16956589	16973268	.	-	.	ID=PMILG00000000890;Name=contig_18.g24443.t1
contig_18	AUGUSTUS	mRNA	16956589	16973268	.	-	.	ID=PMILG00000000890.1;Parent=PMILG00000000890;Name=contig_18.g24443.t1
contig_18	AUGUSTUS	exon	16956589	16956735	.	-	.	ID=PMILG00000000890.1-exon1;Parent=PMILG00000000890.1
contig_18	AUGUSTUS	exon	16957891	16958012	.	-	.	ID=PMILG00000000890.1-exon2;Parent=PMILG00000000890.1
contig_18	AUGUSTUS	exon	16958565	16958616	.	-	.	ID=PMILG00000000890.1-exon3;Parent=PMILG00000000890.1
contig_18	AUGUSTUS	exon	16966140	16966214	.	-	.	ID=PMILG00000000890.1-exon4;Parent=PMILG00000000890.1
contig_18	AUGUSTUS	exon	16967602	16967685	.	-	.	ID=PMILG00000000890.1-exon5;Parent=PMILG00000000890.1
contig_18	AUGUSTUS	exon	16967787	16967870	.	-	.	ID=PMILG00000000890.1-exon6;Parent=PMILG00000000890.1
contig_18	AUGUSTUS	exon	16967951	16968127	.	-	.	ID=PMILG00000000890.1-exon7;Parent=PMILG00000000890.1
contig_18	AUGUSTUS	exon	16968270	16968389	.	-	.	ID=PMILG00000000890.1-exon8;Parent=PMILG00000000890.1
contig_18	AUGUSTUS	exon	16968589	16968651	.	-	.	ID=PMILG00000000890.1-exon9;Parent=PMILG00000000890.1
contig_18	AUGUSTUS	exon	16968765	16968916	.	-	.	ID=PMILG00000000890.1-exon10;Parent=PMILG00000000890.1
contig_18	AUGUSTUS	exon	16969375	16969565	.	-	.	ID=PMILG00000000890.1-exon11;Parent=PMILG00000000890.1
contig_18	AUGUSTUS	exon	16969811	16969991	.	-	.	ID=PMILG00000000890.1-exon12;Parent=PMILG00000000890.1
contig_18	AUGUSTUS	exon	16970090	16970179	.	-	.	ID=PMILG00000000890.1-exon13;Parent=PMILG00000000890.1
contig_18	AUGUSTUS	exon	16970272	16970416	.	-	.	ID=PMILG00000000890.1-exon14;Parent=PMILG00000000890.1
contig_18	AUGUSTUS	exon	16970915	16971038	.	-	.	ID=PMILG00000000890.1-exon15;Parent=PMILG00000000890.1
contig_18	AUGUSTUS	exon	16973216	16973268	.	-	.	ID=PMILG00000000890.1-exon16;Parent=PMILG00000000890.1
contig_18	AUGUSTUS	CDS	16956589	16956735	.	-	0	ID=PMILG00000000890.1-cds1;Parent=PMILG00000000890.1
contig_18	AUGUSTUS	CDS	16957891	16958012	.	-	2	ID=PMILG00000000890.1-cds2;Parent=PMILG00000000890.1
contig_18	AUGUSTUS	CDS	16958565	16958616	.	-	0	ID=PMILG00000000890.1-cds3;Parent=PMILG00000000890.1
contig_18	AUGUSTUS	CDS	16966140	16966214	.	-	0	ID=PMILG00000000890.1-cds4;Parent=PMILG00000000890.1
contig_18	AUGUSTUS	CDS	16967602	16967685	.	-	0	ID=PMILG00000000890.1-cds5;Parent=PMILG00000000890.1
contig_18	AUGUSTUS	CDS	16967787	16967870	.	-	0	ID=PMILG00000000890.1-cds6;Parent=PMILG00000000890.1
contig_18	AUGUSTUS	CDS	16967951	16968127	.	-	0	ID=PMILG00000000890.1-cds7;Parent=PMILG00000000890.1
contig_18	AUGUSTUS	CDS	16968270	16968389	.	-	0	ID=PMILG00000000890.1-cds8;Parent=PMILG00000000890.1
contig_18	AUGUSTUS	CDS	16968589	16968651	.	-	0	ID=PMILG00000000890.1-cds9;Parent=PMILG00000000890.1
contig_18	AUGUSTUS	CDS	16968765	16968916	.	-	2	ID=PMILG00000000890.1-cds10;Parent=PMILG00000000890.1
contig_18	AUGUSTUS	CDS	16969375	16969565	.	-	1	ID=PMILG00000000890.1-cds11;Parent=PMILG00000000890.1
contig_18	AUGUSTUS	CDS	16969811	16969991	.	-	2	ID=PMILG00000000890.1-cds12;Parent=PMILG00000000890.1
contig_18	AUGUSTUS	CDS	16970090	16970179	.	-	2	ID=PMILG00000000890.1-cds13;Parent=PMILG00000000890.1
contig_18	AUGUSTUS	CDS	16970272	16970416	.	-	0	ID=PMILG00000000890.1-cds14;Parent=PMILG00000000890.1
contig_18	AUGUSTUS	CDS	16970915	16971038	.	-	1	ID=PMILG00000000890.1-cds15;Parent=PMILG00000000890.1
contig_18	AUGUSTUS	CDS	16973216	16973268	.	-	0	ID=PMILG00000000890.1-cds16;Parent=PMILG00000000890.1
contig_18	AUGUSTUS	gene	16973607	16982173	.	-	.	ID=PMILG00000000891;Name=contig_18.g24444.t1
contig_18	AUGUSTUS	mRNA	16973607	16982173	.	-	.	ID=PMILG00000000891.1;Parent=PMILG00000000891;Name=contig_18.g24444.t1
contig_18	AUGUSTUS	exon	16973607	16975182	.	-	.	ID=PMILG00000000891.1-exon1;Parent=PMILG00000000891.1
contig_18	AUGUSTUS	exon	16975905	16976419	.	-	.	ID=PMILG00000000891.1-exon2;Parent=PMILG00000000891.1
contig_18	AUGUSTUS	exon	16976710	16976898	.	-	.	ID=PMILG00000000891.1-exon3;Parent=PMILG00000000891.1
contig_18	AUGUSTUS	exon	16980252	16980467	.	-	.	ID=PMILG00000000891.1-exon4;Parent=PMILG00000000891.1
contig_18	AUGUSTUS	exon	16981580	16982173	.	-	.	ID=PMILG00000000891.1-exon5;Parent=PMILG00000000891.1
contig_18	AUGUSTUS	CDS	16973607	16975182	.	-	1	ID=PMILG00000000891.1-cds1;Parent=PMILG00000000891.1
contig_18	AUGUSTUS	CDS	16975905	16976419	.	-	0	ID=PMILG00000000891.1-cds2;Parent=PMILG00000000891.1
contig_18	AUGUSTUS	CDS	16976710	16976898	.	-	0	ID=PMILG00000000891.1-cds3;Parent=PMILG00000000891.1
contig_18	AUGUSTUS	CDS	16980252	16980467	.	-	0	ID=PMILG00000000891.1-cds4;Parent=PMILG00000000891.1
contig_18	AUGUSTUS	CDS	16981580	16982173	.	-	0	ID=PMILG00000000891.1-cds5;Parent=PMILG00000000891.1
contig_18	AUGUSTUS	gene	17006890	17049842	.	-	.	ID=PMILG00000000892;Name=contig_18.g24445.t1
contig_18	AUGUSTUS	mRNA	17006890	17049842	.	-	.	ID=PMILG00000000892.1;Parent=PMILG00000000892;Name=contig_18.g24445.t1
contig_18	AUGUSTUS	exon	17006890	17007134	.	-	.	ID=PMILG00000000892.1-exon1;Parent=PMILG00000000892.1
contig_18	AUGUSTUS	exon	17010824	17011093	.	-	.	ID=PMILG00000000892.1-exon2;Parent=PMILG00000000892.1
contig_18	AUGUSTUS	exon	17019353	17019514	.	-	.	ID=PMILG00000000892.1-exon3;Parent=PMILG00000000892.1
contig_18	AUGUSTUS	exon	17019875	17019985	.	-	.	ID=PMILG00000000892.1-exon4;Parent=PMILG00000000892.1
contig_18	AUGUSTUS	exon	17030659	17030775	.	-	.	ID=PMILG00000000892.1-exon5;Parent=PMILG00000000892.1
contig_18	AUGUSTUS	exon	17037616	17038064	.	-	.	ID=PMILG00000000892.1-exon6;Parent=PMILG00000000892.1
contig_18	AUGUSTUS	exon	17049793	17049842	.	-	.	ID=PMILG00000000892.1-exon7;Parent=PMILG00000000892.1
contig_18	AUGUSTUS	CDS	17006890	17007134	.	-	2	ID=PMILG00000000892.1-cds1;Parent=PMILG00000000892.1
contig_18	AUGUSTUS	CDS	17010824	17011093	.	-	2	ID=PMILG00000000892.1-cds2;Parent=PMILG00000000892.1
contig_18	AUGUSTUS	CDS	17019353	17019514	.	-	2	ID=PMILG00000000892.1-cds3;Parent=PMILG00000000892.1
contig_18	AUGUSTUS	CDS	17019875	17019985	.	-	2	ID=PMILG00000000892.1-cds4;Parent=PMILG00000000892.1
contig_18	AUGUSTUS	CDS	17030659	17030775	.	-	2	ID=PMILG00000000892.1-cds5;Parent=PMILG00000000892.1
contig_18	AUGUSTUS	CDS	17037616	17038064	.	-	1	ID=PMILG00000000892.1-cds6;Parent=PMILG00000000892.1
contig_18	AUGUSTUS	CDS	17049793	17049842	.	-	0	ID=PMILG00000000892.1-cds7;Parent=PMILG00000000892.1
contig_18	AUGUSTUS	gene	17095106	17117166	.	+	.	ID=PMILG00000000893;Name=contig_18.g24446.t1
contig_18	AUGUSTUS	mRNA	17095106	17117166	.	+	.	ID=PMILG00000000893.1;Parent=PMILG00000000893;Name=contig_18.g24446.t1
contig_18	AUGUSTUS	exon	17095106	17095112	.	+	.	ID=PMILG00000000893.1-exon1;Parent=PMILG00000000893.1
contig_18	AUGUSTUS	exon	17101373	17101732	.	+	.	ID=PMILG00000000893.1-exon2;Parent=PMILG00000000893.1
contig_18	AUGUSTUS	exon	17109549	17109712	.	+	.	ID=PMILG00000000893.1-exon3;Parent=PMILG00000000893.1
contig_18	AUGUSTUS	exon	17113097	17113226	.	+	.	ID=PMILG00000000893.1-exon4;Parent=PMILG00000000893.1
contig_18	AUGUSTUS	exon	17113400	17113507	.	+	.	ID=PMILG00000000893.1-exon5;Parent=PMILG00000000893.1
contig_18	AUGUSTUS	exon	17113907	17114072	.	+	.	ID=PMILG00000000893.1-exon6;Parent=PMILG00000000893.1
contig_18	AUGUSTUS	exon	17114366	17114519	.	+	.	ID=PMILG00000000893.1-exon7;Parent=PMILG00000000893.1
contig_18	AUGUSTUS	exon	17117008	17117166	.	+	.	ID=PMILG00000000893.1-exon8;Parent=PMILG00000000893.1
contig_18	AUGUSTUS	CDS	17095106	17095112	.	+	0	ID=PMILG00000000893.1-cds1;Parent=PMILG00000000893.1
contig_18	AUGUSTUS	CDS	17101373	17101732	.	+	2	ID=PMILG00000000893.1-cds2;Parent=PMILG00000000893.1
contig_18	AUGUSTUS	CDS	17109549	17109712	.	+	2	ID=PMILG00000000893.1-cds3;Parent=PMILG00000000893.1
contig_18	AUGUSTUS	CDS	17113097	17113226	.	+	0	ID=PMILG00000000893.1-cds4;Parent=PMILG00000000893.1
contig_18	AUGUSTUS	CDS	17113400	17113507	.	+	2	ID=PMILG00000000893.1-cds5;Parent=PMILG00000000893.1
contig_18	AUGUSTUS	CDS	17113907	17114072	.	+	2	ID=PMILG00000000893.1-cds6;Parent=PMILG00000000893.1
contig_18	AUGUSTUS	CDS	17114366	17114519	.	+	1	ID=PMILG00000000893.1-cds7;Parent=PMILG00000000893.1
contig_18	AUGUSTUS	CDS	17117008	17117166	.	+	0	ID=PMILG00000000893.1-cds8;Parent=PMILG00000000893.1
contig_18	.	gene	17167309	17196319	.	-	.	ID=PMILG00000000894;Name=contig_18.g24447.t1
contig_18	.	mRNA	17167309	17196319	.	-	.	ID=PMILG00000000894.1;Parent=PMILG00000000894;Name=contig_18.g24447.t1
contig_18	.	exon	17167309	17167993	.	-	.	ID=PMILG00000000894.1-exon1;Parent=PMILG00000000894.1
contig_18	.	exon	17170941	17171090	.	-	.	ID=PMILG00000000894.1-exon2;Parent=PMILG00000000894.1
contig_18	.	exon	17173990	17174045	.	-	.	ID=PMILG00000000894.1-exon3;Parent=PMILG00000000894.1
contig_18	.	exon	17175875	17175986	.	-	.	ID=PMILG00000000894.1-exon4;Parent=PMILG00000000894.1
contig_18	.	exon	17177256	17177361	.	-	.	ID=PMILG00000000894.1-exon5;Parent=PMILG00000000894.1
contig_18	.	exon	17180483	17180593	.	-	.	ID=PMILG00000000894.1-exon6;Parent=PMILG00000000894.1
contig_18	.	exon	17182936	17183039	.	-	.	ID=PMILG00000000894.1-exon7;Parent=PMILG00000000894.1
contig_18	.	exon	17183351	17183418	.	-	.	ID=PMILG00000000894.1-exon8;Parent=PMILG00000000894.1
contig_18	.	exon	17185112	17185252	.	-	.	ID=PMILG00000000894.1-exon9;Parent=PMILG00000000894.1
contig_18	.	exon	17189153	17189294	.	-	.	ID=PMILG00000000894.1-exon10;Parent=PMILG00000000894.1
contig_18	.	exon	17195315	17196319	.	-	.	ID=PMILG00000000894.1-exon11;Parent=PMILG00000000894.1
contig_18	.	CDS	17171010	17171090	.	-	0	ID=PMILG00000000894.1-cds1;Parent=PMILG00000000894.1
contig_18	.	CDS	17173990	17174045	.	-	2	ID=PMILG00000000894.1-cds2;Parent=PMILG00000000894.1
contig_18	.	CDS	17175875	17175986	.	-	0	ID=PMILG00000000894.1-cds3;Parent=PMILG00000000894.1
contig_18	.	CDS	17177256	17177361	.	-	1	ID=PMILG00000000894.1-cds4;Parent=PMILG00000000894.1
contig_18	.	CDS	17180483	17180593	.	-	1	ID=PMILG00000000894.1-cds5;Parent=PMILG00000000894.1
contig_18	.	CDS	17182936	17183039	.	-	0	ID=PMILG00000000894.1-cds6;Parent=PMILG00000000894.1
contig_18	.	CDS	17183351	17183418	.	-	2	ID=PMILG00000000894.1-cds7;Parent=PMILG00000000894.1
contig_18	.	CDS	17185112	17185252	.	-	2	ID=PMILG00000000894.1-cds8;Parent=PMILG00000000894.1
contig_18	.	CDS	17189153	17189294	.	-	0	ID=PMILG00000000894.1-cds9;Parent=PMILG00000000894.1
contig_18	.	CDS	17195315	17195905	.	-	0	ID=PMILG00000000894.1-cds10;Parent=PMILG00000000894.1
contig_18	.	five_prime_UTR	17195906	17196319	.	-	.	ID=PMILG00000000894.1-five_prime_utr1;Parent=PMILG00000000894.1
contig_18	.	three_prime_UTR	17167309	17167993	.	-	.	ID=PMILG00000000894.1-three_prime_utr1;Parent=PMILG00000000894.1
contig_18	.	three_prime_UTR	17170941	17171009	.	-	.	ID=PMILG00000000894.1-three_prime_utr2;Parent=PMILG00000000894.1
contig_18	.	gene	17197476	17203222	.	-	.	ID=PMILG00000000895;Name=contig_18.g24448.t1
contig_18	.	mRNA	17197476	17203222	.	-	.	ID=PMILG00000000895.1;Parent=PMILG00000000895;Name=contig_18.g24448.t1
contig_18	.	exon	17197476	17198342	.	-	.	ID=PMILG00000000895.1-exon1;Parent=PMILG00000000895.1
contig_18	.	exon	17202087	17202191	.	-	.	ID=PMILG00000000895.1-exon2;Parent=PMILG00000000895.1
contig_18	.	exon	17203130	17203222	.	-	.	ID=PMILG00000000895.1-exon3;Parent=PMILG00000000895.1
contig_18	.	CDS	17198136	17198342	.	-	0	ID=PMILG00000000895.1-cds1;Parent=PMILG00000000895.1
contig_18	.	CDS	17202087	17202191	.	-	0	ID=PMILG00000000895.1-cds2;Parent=PMILG00000000895.1
contig_18	.	CDS	17203130	17203192	.	-	0	ID=PMILG00000000895.1-cds3;Parent=PMILG00000000895.1
contig_18	.	five_prime_UTR	17203193	17203222	.	-	.	ID=PMILG00000000895.1-five_prime_utr1;Parent=PMILG00000000895.1
contig_18	.	three_prime_UTR	17197476	17198135	.	-	.	ID=PMILG00000000895.1-three_prime_utr1;Parent=PMILG00000000895.1
contig_18	.	gene	17211262	17216915	.	-	.	ID=PMILG00000000896;Name=contig_18.g24449.t1
contig_18	.	mRNA	17211262	17216915	.	-	.	ID=PMILG00000000896.1;Parent=PMILG00000000896;Name=contig_18.g24449.t1
contig_18	.	exon	17211262	17211466	.	-	.	ID=PMILG00000000896.1-exon1;Parent=PMILG00000000896.1
contig_18	.	exon	17211637	17211743	.	-	.	ID=PMILG00000000896.1-exon2;Parent=PMILG00000000896.1
contig_18	.	exon	17211927	17212009	.	-	.	ID=PMILG00000000896.1-exon3;Parent=PMILG00000000896.1
contig_18	.	exon	17212813	17212952	.	-	.	ID=PMILG00000000896.1-exon4;Parent=PMILG00000000896.1
contig_18	.	exon	17213045	17213177	.	-	.	ID=PMILG00000000896.1-exon5;Parent=PMILG00000000896.1
contig_18	.	exon	17213268	17213479	.	-	.	ID=PMILG00000000896.1-exon6;Parent=PMILG00000000896.1
contig_18	.	exon	17213573	17213735	.	-	.	ID=PMILG00000000896.1-exon7;Parent=PMILG00000000896.1
contig_18	.	exon	17213908	17213985	.	-	.	ID=PMILG00000000896.1-exon8;Parent=PMILG00000000896.1
contig_18	.	exon	17214453	17214608	.	-	.	ID=PMILG00000000896.1-exon9;Parent=PMILG00000000896.1
contig_18	.	exon	17214696	17214796	.	-	.	ID=PMILG00000000896.1-exon10;Parent=PMILG00000000896.1
contig_18	.	exon	17215009	17215169	.	-	.	ID=PMILG00000000896.1-exon11;Parent=PMILG00000000896.1
contig_18	.	exon	17215266	17215587	.	-	.	ID=PMILG00000000896.1-exon12;Parent=PMILG00000000896.1
contig_18	.	exon	17215706	17215880	.	-	.	ID=PMILG00000000896.1-exon13;Parent=PMILG00000000896.1
contig_18	.	exon	17216041	17216081	.	-	.	ID=PMILG00000000896.1-exon14;Parent=PMILG00000000896.1
contig_18	.	exon	17216193	17216307	.	-	.	ID=PMILG00000000896.1-exon15;Parent=PMILG00000000896.1
contig_18	.	exon	17216395	17216437	.	-	.	ID=PMILG00000000896.1-exon16;Parent=PMILG00000000896.1
contig_18	.	exon	17216790	17216915	.	-	.	ID=PMILG00000000896.1-exon17;Parent=PMILG00000000896.1
contig_18	.	CDS	17211463	17211466	.	-	1	ID=PMILG00000000896.1-cds1;Parent=PMILG00000000896.1
contig_18	.	CDS	17211637	17211743	.	-	0	ID=PMILG00000000896.1-cds2;Parent=PMILG00000000896.1
contig_18	.	CDS	17211927	17212009	.	-	2	ID=PMILG00000000896.1-cds3;Parent=PMILG00000000896.1
contig_18	.	CDS	17212813	17212952	.	-	1	ID=PMILG00000000896.1-cds4;Parent=PMILG00000000896.1
contig_18	.	CDS	17213045	17213177	.	-	2	ID=PMILG00000000896.1-cds5;Parent=PMILG00000000896.1
contig_18	.	CDS	17213268	17213479	.	-	1	ID=PMILG00000000896.1-cds6;Parent=PMILG00000000896.1
contig_18	.	CDS	17213573	17213735	.	-	2	ID=PMILG00000000896.1-cds7;Parent=PMILG00000000896.1
contig_18	.	CDS	17213908	17213985	.	-	2	ID=PMILG00000000896.1-cds8;Parent=PMILG00000000896.1
contig_18	.	CDS	17214453	17214608	.	-	2	ID=PMILG00000000896.1-cds9;Parent=PMILG00000000896.1
contig_18	.	CDS	17214696	17214796	.	-	1	ID=PMILG00000000896.1-cds10;Parent=PMILG00000000896.1
contig_18	.	CDS	17215009	17215169	.	-	0	ID=PMILG00000000896.1-cds11;Parent=PMILG00000000896.1
contig_18	.	CDS	17215266	17215587	.	-	1	ID=PMILG00000000896.1-cds12;Parent=PMILG00000000896.1
contig_18	.	CDS	17215706	17215880	.	-	2	ID=PMILG00000000896.1-cds13;Parent=PMILG00000000896.1
contig_18	.	CDS	17216041	17216081	.	-	1	ID=PMILG00000000896.1-cds14;Parent=PMILG00000000896.1
contig_18	.	CDS	17216193	17216307	.	-	2	ID=PMILG00000000896.1-cds15;Parent=PMILG00000000896.1
contig_18	.	CDS	17216395	17216437	.	-	0	ID=PMILG00000000896.1-cds16;Parent=PMILG00000000896.1
contig_18	.	CDS	17216790	17216825	.	-	0	ID=PMILG00000000896.1-cds17;Parent=PMILG00000000896.1
contig_18	.	five_prime_UTR	17216826	17216915	.	-	.	ID=PMILG00000000896.1-five_prime_utr1;Parent=PMILG00000000896.1
contig_18	.	three_prime_UTR	17211262	17211462	.	-	.	ID=PMILG00000000896.1-three_prime_utr1;Parent=PMILG00000000896.1
contig_18	AUGUSTUS	gene	17276740	17279702	.	-	.	ID=PMILG00000000897;Name=contig_18.g24450.t1
contig_18	AUGUSTUS	mRNA	17276740	17279702	.	-	.	ID=PMILG00000000897.1;Parent=PMILG00000000897;Name=contig_18.g24450.t1
contig_18	AUGUSTUS	exon	17276740	17277032	.	-	.	ID=PMILG00000000897.1-exon1;Parent=PMILG00000000897.1
contig_18	AUGUSTUS	exon	17278406	17278654	.	-	.	ID=PMILG00000000897.1-exon2;Parent=PMILG00000000897.1
contig_18	AUGUSTUS	exon	17279690	17279702	.	-	.	ID=PMILG00000000897.1-exon3;Parent=PMILG00000000897.1
contig_18	AUGUSTUS	CDS	17276740	17277032	.	-	2	ID=PMILG00000000897.1-cds1;Parent=PMILG00000000897.1
contig_18	AUGUSTUS	CDS	17278406	17278654	.	-	2	ID=PMILG00000000897.1-cds2;Parent=PMILG00000000897.1
contig_18	AUGUSTUS	CDS	17279690	17279702	.	-	0	ID=PMILG00000000897.1-cds3;Parent=PMILG00000000897.1
contig_18	AUGUSTUS	gene	17327118	17346701	.	+	.	ID=PMILG00000000898;Name=contig_18.g24451.t1
contig_18	AUGUSTUS	mRNA	17327118	17346701	.	+	.	ID=PMILG00000000898.1;Parent=PMILG00000000898;Name=contig_18.g24451.t1
contig_18	AUGUSTUS	exon	17327118	17327315	.	+	.	ID=PMILG00000000898.1-exon1;Parent=PMILG00000000898.1
contig_18	AUGUSTUS	exon	17327674	17327852	.	+	.	ID=PMILG00000000898.1-exon2;Parent=PMILG00000000898.1
contig_18	AUGUSTUS	exon	17328527	17328614	.	+	.	ID=PMILG00000000898.1-exon3;Parent=PMILG00000000898.1
contig_18	AUGUSTUS	exon	17329461	17329540	.	+	.	ID=PMILG00000000898.1-exon4;Parent=PMILG00000000898.1
contig_18	AUGUSTUS	exon	17330129	17330191	.	+	.	ID=PMILG00000000898.1-exon5;Parent=PMILG00000000898.1
contig_18	AUGUSTUS	exon	17330427	17330481	.	+	.	ID=PMILG00000000898.1-exon6;Parent=PMILG00000000898.1
contig_18	AUGUSTUS	exon	17330591	17330731	.	+	.	ID=PMILG00000000898.1-exon7;Parent=PMILG00000000898.1
contig_18	AUGUSTUS	exon	17330851	17330925	.	+	.	ID=PMILG00000000898.1-exon8;Parent=PMILG00000000898.1
contig_18	AUGUSTUS	exon	17332025	17332126	.	+	.	ID=PMILG00000000898.1-exon9;Parent=PMILG00000000898.1
contig_18	AUGUSTUS	exon	17332291	17332410	.	+	.	ID=PMILG00000000898.1-exon10;Parent=PMILG00000000898.1
contig_18	AUGUSTUS	exon	17333380	17333419	.	+	.	ID=PMILG00000000898.1-exon11;Parent=PMILG00000000898.1
contig_18	AUGUSTUS	exon	17333767	17333811	.	+	.	ID=PMILG00000000898.1-exon12;Parent=PMILG00000000898.1
contig_18	AUGUSTUS	exon	17333895	17333992	.	+	.	ID=PMILG00000000898.1-exon13;Parent=PMILG00000000898.1
contig_18	AUGUSTUS	exon	17335563	17335644	.	+	.	ID=PMILG00000000898.1-exon14;Parent=PMILG00000000898.1
contig_18	AUGUSTUS	exon	17335732	17335832	.	+	.	ID=PMILG00000000898.1-exon15;Parent=PMILG00000000898.1
contig_18	AUGUSTUS	exon	17335936	17336051	.	+	.	ID=PMILG00000000898.1-exon16;Parent=PMILG00000000898.1
contig_18	AUGUSTUS	exon	17338311	17338411	.	+	.	ID=PMILG00000000898.1-exon17;Parent=PMILG00000000898.1
contig_18	AUGUSTUS	exon	17338585	17338674	.	+	.	ID=PMILG00000000898.1-exon18;Parent=PMILG00000000898.1
contig_18	AUGUSTUS	exon	17340594	17340798	.	+	.	ID=PMILG00000000898.1-exon19;Parent=PMILG00000000898.1
contig_18	AUGUSTUS	exon	17341652	17341760	.	+	.	ID=PMILG00000000898.1-exon20;Parent=PMILG00000000898.1
contig_18	AUGUSTUS	exon	17341869	17341928	.	+	.	ID=PMILG00000000898.1-exon21;Parent=PMILG00000000898.1
contig_18	AUGUSTUS	exon	17342034	17342159	.	+	.	ID=PMILG00000000898.1-exon22;Parent=PMILG00000000898.1
contig_18	AUGUSTUS	exon	17342256	17342408	.	+	.	ID=PMILG00000000898.1-exon23;Parent=PMILG00000000898.1
contig_18	AUGUSTUS	exon	17344229	17344253	.	+	.	ID=PMILG00000000898.1-exon24;Parent=PMILG00000000898.1
contig_18	AUGUSTUS	exon	17344371	17344405	.	+	.	ID=PMILG00000000898.1-exon25;Parent=PMILG00000000898.1
contig_18	AUGUSTUS	exon	17344618	17344752	.	+	.	ID=PMILG00000000898.1-exon26;Parent=PMILG00000000898.1
contig_18	AUGUSTUS	exon	17344883	17344963	.	+	.	ID=PMILG00000000898.1-exon27;Parent=PMILG00000000898.1
contig_18	AUGUSTUS	exon	17346486	17346701	.	+	.	ID=PMILG00000000898.1-exon28;Parent=PMILG00000000898.1
contig_18	AUGUSTUS	CDS	17327118	17327315	.	+	0	ID=PMILG00000000898.1-cds1;Parent=PMILG00000000898.1
contig_18	AUGUSTUS	CDS	17327674	17327852	.	+	0	ID=PMILG00000000898.1-cds2;Parent=PMILG00000000898.1
contig_18	AUGUSTUS	CDS	17328527	17328614	.	+	1	ID=PMILG00000000898.1-cds3;Parent=PMILG00000000898.1
contig_18	AUGUSTUS	CDS	17329461	17329540	.	+	0	ID=PMILG00000000898.1-cds4;Parent=PMILG00000000898.1
contig_18	AUGUSTUS	CDS	17330129	17330191	.	+	1	ID=PMILG00000000898.1-cds5;Parent=PMILG00000000898.1
contig_18	AUGUSTUS	CDS	17330427	17330481	.	+	1	ID=PMILG00000000898.1-cds6;Parent=PMILG00000000898.1
contig_18	AUGUSTUS	CDS	17330591	17330731	.	+	0	ID=PMILG00000000898.1-cds7;Parent=PMILG00000000898.1
contig_18	AUGUSTUS	CDS	17330851	17330925	.	+	0	ID=PMILG00000000898.1-cds8;Parent=PMILG00000000898.1
contig_18	AUGUSTUS	CDS	17332025	17332126	.	+	0	ID=PMILG00000000898.1-cds9;Parent=PMILG00000000898.1
contig_18	AUGUSTUS	CDS	17332291	17332410	.	+	0	ID=PMILG00000000898.1-cds10;Parent=PMILG00000000898.1
contig_18	AUGUSTUS	CDS	17333380	17333419	.	+	0	ID=PMILG00000000898.1-cds11;Parent=PMILG00000000898.1
contig_18	AUGUSTUS	CDS	17333767	17333811	.	+	2	ID=PMILG00000000898.1-cds12;Parent=PMILG00000000898.1
contig_18	AUGUSTUS	CDS	17333895	17333992	.	+	2	ID=PMILG00000000898.1-cds13;Parent=PMILG00000000898.1
contig_18	AUGUSTUS	CDS	17335563	17335644	.	+	0	ID=PMILG00000000898.1-cds14;Parent=PMILG00000000898.1
contig_18	AUGUSTUS	CDS	17335732	17335832	.	+	2	ID=PMILG00000000898.1-cds15;Parent=PMILG00000000898.1
contig_18	AUGUSTUS	CDS	17335936	17336051	.	+	0	ID=PMILG00000000898.1-cds16;Parent=PMILG00000000898.1
contig_18	AUGUSTUS	CDS	17338311	17338411	.	+	1	ID=PMILG00000000898.1-cds17;Parent=PMILG00000000898.1
contig_18	AUGUSTUS	CDS	17338585	17338674	.	+	2	ID=PMILG00000000898.1-cds18;Parent=PMILG00000000898.1
contig_18	AUGUSTUS	CDS	17340594	17340798	.	+	2	ID=PMILG00000000898.1-cds19;Parent=PMILG00000000898.1
contig_18	AUGUSTUS	CDS	17341652	17341760	.	+	1	ID=PMILG00000000898.1-cds20;Parent=PMILG00000000898.1
contig_18	AUGUSTUS	CDS	17341869	17341928	.	+	0	ID=PMILG00000000898.1-cds21;Parent=PMILG00000000898.1
contig_18	AUGUSTUS	CDS	17342034	17342159	.	+	0	ID=PMILG00000000898.1-cds22;Parent=PMILG00000000898.1
contig_18	AUGUSTUS	CDS	17342256	17342408	.	+	0	ID=PMILG00000000898.1-cds23;Parent=PMILG00000000898.1
contig_18	AUGUSTUS	CDS	17344229	17344253	.	+	0	ID=PMILG00000000898.1-cds24;Parent=PMILG00000000898.1
contig_18	AUGUSTUS	CDS	17344371	17344405	.	+	2	ID=PMILG00000000898.1-cds25;Parent=PMILG00000000898.1
contig_18	AUGUSTUS	CDS	17344618	17344752	.	+	0	ID=PMILG00000000898.1-cds26;Parent=PMILG00000000898.1
contig_18	AUGUSTUS	CDS	17344883	17344963	.	+	0	ID=PMILG00000000898.1-cds27;Parent=PMILG00000000898.1
contig_18	AUGUSTUS	CDS	17346486	17346701	.	+	0	ID=PMILG00000000898.1-cds28;Parent=PMILG00000000898.1
contig_18	AUGUSTUS	gene	17350231	17356691	.	-	.	ID=PMILG00000000899;Name=contig_18.g24452.t1
contig_18	AUGUSTUS	mRNA	17350231	17356691	.	-	.	ID=PMILG00000000899.1;Parent=PMILG00000000899;Name=contig_18.g24452.t1
contig_18	AUGUSTUS	exon	17350231	17350356	.	-	.	ID=PMILG00000000899.1-exon1;Parent=PMILG00000000899.1
contig_18	AUGUSTUS	exon	17352051	17353218	.	-	.	ID=PMILG00000000899.1-exon2;Parent=PMILG00000000899.1
contig_18	AUGUSTUS	exon	17354975	17355084	.	-	.	ID=PMILG00000000899.1-exon3;Parent=PMILG00000000899.1
contig_18	AUGUSTUS	exon	17355244	17355288	.	-	.	ID=PMILG00000000899.1-exon4;Parent=PMILG00000000899.1
contig_18	AUGUSTUS	exon	17356515	17356691	.	-	.	ID=PMILG00000000899.1-exon5;Parent=PMILG00000000899.1
contig_18	AUGUSTUS	CDS	17350231	17350356	.	-	0	ID=PMILG00000000899.1-cds1;Parent=PMILG00000000899.1
contig_18	AUGUSTUS	CDS	17352051	17353218	.	-	1	ID=PMILG00000000899.1-cds2;Parent=PMILG00000000899.1
contig_18	AUGUSTUS	CDS	17354975	17355084	.	-	0	ID=PMILG00000000899.1-cds3;Parent=PMILG00000000899.1
contig_18	AUGUSTUS	CDS	17355244	17355288	.	-	0	ID=PMILG00000000899.1-cds4;Parent=PMILG00000000899.1
contig_18	AUGUSTUS	CDS	17356515	17356691	.	-	0	ID=PMILG00000000899.1-cds5;Parent=PMILG00000000899.1
contig_18	AUGUSTUS	gene	17464101	17467810	.	+	.	ID=PMILG00000000900;Name=contig_18.g24453.t1
contig_18	AUGUSTUS	mRNA	17464101	17467810	.	+	.	ID=PMILG00000000900.1;Parent=PMILG00000000900;Name=contig_18.g24453.t1
contig_18	AUGUSTUS	exon	17464101	17464281	.	+	.	ID=PMILG00000000900.1-exon1;Parent=PMILG00000000900.1
contig_18	AUGUSTUS	exon	17466557	17466756	.	+	.	ID=PMILG00000000900.1-exon2;Parent=PMILG00000000900.1
contig_18	AUGUSTUS	exon	17467646	17467810	.	+	.	ID=PMILG00000000900.1-exon3;Parent=PMILG00000000900.1
contig_18	AUGUSTUS	CDS	17464101	17464281	.	+	0	ID=PMILG00000000900.1-cds1;Parent=PMILG00000000900.1
contig_18	AUGUSTUS	CDS	17466557	17466756	.	+	2	ID=PMILG00000000900.1-cds2;Parent=PMILG00000000900.1
contig_18	AUGUSTUS	CDS	17467646	17467810	.	+	0	ID=PMILG00000000900.1-cds3;Parent=PMILG00000000900.1
contig_18	.	gene	17467603	17473591	.	-	.	ID=PMILG00000000901;Name=contig_18.g24454.t1
contig_18	.	mRNA	17467603	17473591	.	-	.	ID=PMILG00000000901.1;Parent=PMILG00000000901;Name=contig_18.g24454.t1
contig_18	.	exon	17467603	17468971	.	-	.	ID=PMILG00000000901.1-exon1;Parent=PMILG00000000901.1
contig_18	.	exon	17469630	17469790	.	-	.	ID=PMILG00000000901.1-exon2;Parent=PMILG00000000901.1
contig_18	.	exon	17470469	17470508	.	-	.	ID=PMILG00000000901.1-exon3;Parent=PMILG00000000901.1
contig_18	.	exon	17470879	17470981	.	-	.	ID=PMILG00000000901.1-exon4;Parent=PMILG00000000901.1
contig_18	.	exon	17473060	17473155	.	-	.	ID=PMILG00000000901.1-exon5;Parent=PMILG00000000901.1
contig_18	.	exon	17473382	17473591	.	-	.	ID=PMILG00000000901.1-exon6;Parent=PMILG00000000901.1
contig_18	.	CDS	17468820	17468971	.	-	2	ID=PMILG00000000901.1-cds1;Parent=PMILG00000000901.1
contig_18	.	CDS	17469630	17469790	.	-	1	ID=PMILG00000000901.1-cds2;Parent=PMILG00000000901.1
contig_18	.	CDS	17470469	17470508	.	-	2	ID=PMILG00000000901.1-cds3;Parent=PMILG00000000901.1
contig_18	.	CDS	17470879	17470981	.	-	0	ID=PMILG00000000901.1-cds4;Parent=PMILG00000000901.1
contig_18	.	CDS	17473060	17473152	.	-	0	ID=PMILG00000000901.1-cds5;Parent=PMILG00000000901.1
contig_18	.	five_prime_UTR	17473153	17473155	.	-	.	ID=PMILG00000000901.1-five_prime_utr1;Parent=PMILG00000000901.1
contig_18	.	five_prime_UTR	17473382	17473591	.	-	.	ID=PMILG00000000901.1-five_prime_utr2;Parent=PMILG00000000901.1
contig_18	.	three_prime_UTR	17467603	17468819	.	-	.	ID=PMILG00000000901.1-three_prime_utr1;Parent=PMILG00000000901.1
contig_18	.	gene	17487878	17496429	.	+	.	ID=PMILG00000000902;Name=contig_18.g24455.t1
contig_18	.	mRNA	17487878	17496429	.	+	.	ID=PMILG00000000902.1;Parent=PMILG00000000902;Name=contig_18.g24455.t1
contig_18	.	exon	17487878	17487915	.	+	.	ID=PMILG00000000902.1-exon1;Parent=PMILG00000000902.1
contig_18	.	exon	17488356	17488393	.	+	.	ID=PMILG00000000902.1-exon2;Parent=PMILG00000000902.1
contig_18	.	exon	17488482	17488659	.	+	.	ID=PMILG00000000902.1-exon3;Parent=PMILG00000000902.1
contig_18	.	exon	17488855	17489046	.	+	.	ID=PMILG00000000902.1-exon4;Parent=PMILG00000000902.1
contig_18	.	exon	17489914	17489996	.	+	.	ID=PMILG00000000902.1-exon5;Parent=PMILG00000000902.1
contig_18	.	exon	17491557	17491648	.	+	.	ID=PMILG00000000902.1-exon6;Parent=PMILG00000000902.1
contig_18	.	exon	17492681	17492795	.	+	.	ID=PMILG00000000902.1-exon7;Parent=PMILG00000000902.1
contig_18	.	exon	17493102	17493178	.	+	.	ID=PMILG00000000902.1-exon8;Parent=PMILG00000000902.1
contig_18	.	exon	17493328	17493430	.	+	.	ID=PMILG00000000902.1-exon9;Parent=PMILG00000000902.1
contig_18	.	exon	17493563	17493690	.	+	.	ID=PMILG00000000902.1-exon10;Parent=PMILG00000000902.1
contig_18	.	exon	17493933	17494110	.	+	.	ID=PMILG00000000902.1-exon11;Parent=PMILG00000000902.1
contig_18	.	exon	17494219	17494399	.	+	.	ID=PMILG00000000902.1-exon12;Parent=PMILG00000000902.1
contig_18	.	exon	17496096	17496429	.	+	.	ID=PMILG00000000902.1-exon13;Parent=PMILG00000000902.1
contig_18	.	CDS	17487894	17487915	.	+	0	ID=PMILG00000000902.1-cds1;Parent=PMILG00000000902.1
contig_18	.	CDS	17488356	17488393	.	+	2	ID=PMILG00000000902.1-cds2;Parent=PMILG00000000902.1
contig_18	.	CDS	17488482	17488659	.	+	0	ID=PMILG00000000902.1-cds3;Parent=PMILG00000000902.1
contig_18	.	CDS	17488855	17489046	.	+	2	ID=PMILG00000000902.1-cds4;Parent=PMILG00000000902.1
contig_18	.	CDS	17489914	17489996	.	+	2	ID=PMILG00000000902.1-cds5;Parent=PMILG00000000902.1
contig_18	.	CDS	17491557	17491648	.	+	0	ID=PMILG00000000902.1-cds6;Parent=PMILG00000000902.1
contig_18	.	CDS	17492681	17492795	.	+	1	ID=PMILG00000000902.1-cds7;Parent=PMILG00000000902.1
contig_18	.	CDS	17493102	17493178	.	+	0	ID=PMILG00000000902.1-cds8;Parent=PMILG00000000902.1
contig_18	.	CDS	17493328	17493430	.	+	1	ID=PMILG00000000902.1-cds9;Parent=PMILG00000000902.1
contig_18	.	CDS	17493563	17493690	.	+	0	ID=PMILG00000000902.1-cds10;Parent=PMILG00000000902.1
contig_18	.	CDS	17493933	17494110	.	+	1	ID=PMILG00000000902.1-cds11;Parent=PMILG00000000902.1
contig_18	.	CDS	17494219	17494399	.	+	0	ID=PMILG00000000902.1-cds12;Parent=PMILG00000000902.1
contig_18	.	CDS	17496096	17496295	.	+	2	ID=PMILG00000000902.1-cds13;Parent=PMILG00000000902.1
contig_18	.	five_prime_UTR	17487878	17487893	.	+	.	ID=PMILG00000000902.1-five_prime_utr1;Parent=PMILG00000000902.1
contig_18	.	three_prime_UTR	17496296	17496429	.	+	.	ID=PMILG00000000902.1-three_prime_utr1;Parent=PMILG00000000902.1
contig_18	.	gene	17497042	17500828	.	-	.	ID=PMILG00000000903;Name=contig_18.g24456.t1
contig_18	.	mRNA	17497042	17500828	.	-	.	ID=PMILG00000000903.1;Parent=PMILG00000000903;Name=contig_18.g24456.t1
contig_18	.	exon	17497042	17497899	.	-	.	ID=PMILG00000000903.1-exon1;Parent=PMILG00000000903.1
contig_18	.	exon	17497996	17498096	.	-	.	ID=PMILG00000000903.1-exon2;Parent=PMILG00000000903.1
contig_18	.	exon	17498196	17498317	.	-	.	ID=PMILG00000000903.1-exon3;Parent=PMILG00000000903.1
contig_18	.	exon	17498410	17498481	.	-	.	ID=PMILG00000000903.1-exon4;Parent=PMILG00000000903.1
contig_18	.	exon	17498976	17499044	.	-	.	ID=PMILG00000000903.1-exon5;Parent=PMILG00000000903.1
contig_18	.	exon	17500413	17500546	.	-	.	ID=PMILG00000000903.1-exon6;Parent=PMILG00000000903.1
contig_18	.	exon	17500725	17500828	.	-	.	ID=PMILG00000000903.1-exon7;Parent=PMILG00000000903.1
contig_18	.	CDS	17497795	17497899	.	-	0	ID=PMILG00000000903.1-cds1;Parent=PMILG00000000903.1
contig_18	.	CDS	17497996	17498096	.	-	2	ID=PMILG00000000903.1-cds2;Parent=PMILG00000000903.1
contig_18	.	CDS	17498196	17498317	.	-	1	ID=PMILG00000000903.1-cds3;Parent=PMILG00000000903.1
contig_18	.	CDS	17498410	17498481	.	-	1	ID=PMILG00000000903.1-cds4;Parent=PMILG00000000903.1
contig_18	.	CDS	17498976	17499044	.	-	1	ID=PMILG00000000903.1-cds5;Parent=PMILG00000000903.1
contig_18	.	CDS	17500413	17500546	.	-	0	ID=PMILG00000000903.1-cds6;Parent=PMILG00000000903.1
contig_18	.	CDS	17500725	17500823	.	-	0	ID=PMILG00000000903.1-cds7;Parent=PMILG00000000903.1
contig_18	.	five_prime_UTR	17500824	17500828	.	-	.	ID=PMILG00000000903.1-five_prime_utr1;Parent=PMILG00000000903.1
contig_18	.	three_prime_UTR	17497042	17497794	.	-	.	ID=PMILG00000000903.1-three_prime_utr1;Parent=PMILG00000000903.1
contig_18	.	gene	17501543	17537452	.	+	.	ID=PMILG00000000904;Name=contig_18.g24457.t1
contig_18	.	mRNA	17501543	17537452	.	+	.	ID=PMILG00000000904.1;Parent=PMILG00000000904;Name=contig_18.g24457.t1
contig_18	.	exon	17501543	17502314	.	+	.	ID=PMILG00000000904.1-exon1;Parent=PMILG00000000904.1
contig_18	.	exon	17508965	17509039	.	+	.	ID=PMILG00000000904.1-exon2;Parent=PMILG00000000904.1
contig_18	.	exon	17511859	17511976	.	+	.	ID=PMILG00000000904.1-exon3;Parent=PMILG00000000904.1
contig_18	.	exon	17514016	17514080	.	+	.	ID=PMILG00000000904.1-exon4;Parent=PMILG00000000904.1
contig_18	.	exon	17516400	17516510	.	+	.	ID=PMILG00000000904.1-exon5;Parent=PMILG00000000904.1
contig_18	.	exon	17519039	17519129	.	+	.	ID=PMILG00000000904.1-exon6;Parent=PMILG00000000904.1
contig_18	.	exon	17523430	17523517	.	+	.	ID=PMILG00000000904.1-exon7;Parent=PMILG00000000904.1
contig_18	.	exon	17528773	17528842	.	+	.	ID=PMILG00000000904.1-exon8;Parent=PMILG00000000904.1
contig_18	.	exon	17529488	17529580	.	+	.	ID=PMILG00000000904.1-exon9;Parent=PMILG00000000904.1
contig_18	.	exon	17529856	17530059	.	+	.	ID=PMILG00000000904.1-exon10;Parent=PMILG00000000904.1
contig_18	.	exon	17534274	17534402	.	+	.	ID=PMILG00000000904.1-exon11;Parent=PMILG00000000904.1
contig_18	.	exon	17534558	17534635	.	+	.	ID=PMILG00000000904.1-exon12;Parent=PMILG00000000904.1
contig_18	.	exon	17535389	17535463	.	+	.	ID=PMILG00000000904.1-exon13;Parent=PMILG00000000904.1
contig_18	.	exon	17535549	17535590	.	+	.	ID=PMILG00000000904.1-exon14;Parent=PMILG00000000904.1
contig_18	.	exon	17535769	17537452	.	+	.	ID=PMILG00000000904.1-exon15;Parent=PMILG00000000904.1
contig_18	.	CDS	17502000	17502314	.	+	0	ID=PMILG00000000904.1-cds1;Parent=PMILG00000000904.1
contig_18	.	CDS	17508965	17509039	.	+	0	ID=PMILG00000000904.1-cds2;Parent=PMILG00000000904.1
contig_18	.	CDS	17511859	17511976	.	+	0	ID=PMILG00000000904.1-cds3;Parent=PMILG00000000904.1
contig_18	.	CDS	17514016	17514080	.	+	2	ID=PMILG00000000904.1-cds4;Parent=PMILG00000000904.1
contig_18	.	CDS	17516400	17516510	.	+	0	ID=PMILG00000000904.1-cds5;Parent=PMILG00000000904.1
contig_18	.	CDS	17519039	17519129	.	+	0	ID=PMILG00000000904.1-cds6;Parent=PMILG00000000904.1
contig_18	.	CDS	17523430	17523517	.	+	2	ID=PMILG00000000904.1-cds7;Parent=PMILG00000000904.1
contig_18	.	CDS	17528773	17528842	.	+	1	ID=PMILG00000000904.1-cds8;Parent=PMILG00000000904.1
contig_18	.	CDS	17529488	17529580	.	+	0	ID=PMILG00000000904.1-cds9;Parent=PMILG00000000904.1
contig_18	.	CDS	17529856	17530059	.	+	0	ID=PMILG00000000904.1-cds10;Parent=PMILG00000000904.1
contig_18	.	CDS	17534274	17534402	.	+	0	ID=PMILG00000000904.1-cds11;Parent=PMILG00000000904.1
contig_18	.	CDS	17534558	17534635	.	+	0	ID=PMILG00000000904.1-cds12;Parent=PMILG00000000904.1
contig_18	.	CDS	17535389	17535463	.	+	0	ID=PMILG00000000904.1-cds13;Parent=PMILG00000000904.1
contig_18	.	CDS	17535549	17535590	.	+	0	ID=PMILG00000000904.1-cds14;Parent=PMILG00000000904.1
contig_18	.	CDS	17535769	17535888	.	+	0	ID=PMILG00000000904.1-cds15;Parent=PMILG00000000904.1
contig_18	.	five_prime_UTR	17501543	17501999	.	+	.	ID=PMILG00000000904.1-five_prime_utr1;Parent=PMILG00000000904.1
contig_18	.	three_prime_UTR	17535889	17537452	.	+	.	ID=PMILG00000000904.1-three_prime_utr1;Parent=PMILG00000000904.1
contig_18	.	gene	17539892	17551426	.	-	.	ID=PMILG00000000905;Name=contig_18.g24458.t1
contig_18	.	mRNA	17539892	17551426	.	-	.	ID=PMILG00000000905.1;Parent=PMILG00000000905;Name=contig_18.g24458.t1
contig_18	.	exon	17539892	17542742	.	-	.	ID=PMILG00000000905.1-exon1;Parent=PMILG00000000905.1
contig_18	.	exon	17542897	17543667	.	-	.	ID=PMILG00000000905.1-exon2;Parent=PMILG00000000905.1
contig_18	.	exon	17547886	17548020	.	-	.	ID=PMILG00000000905.1-exon3;Parent=PMILG00000000905.1
contig_18	.	exon	17549999	17550135	.	-	.	ID=PMILG00000000905.1-exon4;Parent=PMILG00000000905.1
contig_18	.	exon	17551203	17551426	.	-	.	ID=PMILG00000000905.1-exon5;Parent=PMILG00000000905.1
contig_18	.	CDS	17541781	17542742	.	-	2	ID=PMILG00000000905.1-cds1;Parent=PMILG00000000905.1
contig_18	.	CDS	17542897	17543667	.	-	2	ID=PMILG00000000905.1-cds2;Parent=PMILG00000000905.1
contig_18	.	CDS	17547886	17548020	.	-	2	ID=PMILG00000000905.1-cds3;Parent=PMILG00000000905.1
contig_18	.	CDS	17549999	17550038	.	-	0	ID=PMILG00000000905.1-cds4;Parent=PMILG00000000905.1
contig_18	.	five_prime_UTR	17550039	17550135	.	-	.	ID=PMILG00000000905.1-five_prime_utr1;Parent=PMILG00000000905.1
contig_18	.	five_prime_UTR	17551203	17551426	.	-	.	ID=PMILG00000000905.1-five_prime_utr2;Parent=PMILG00000000905.1
contig_18	.	three_prime_UTR	17539892	17541780	.	-	.	ID=PMILG00000000905.1-three_prime_utr1;Parent=PMILG00000000905.1
contig_18	AUGUSTUS	gene	17565943	17582836	.	+	.	ID=PMILG00000000906;Name=contig_18.g24459.t1
contig_18	AUGUSTUS	mRNA	17565943	17582836	.	+	.	ID=PMILG00000000906.1;Parent=PMILG00000000906;Name=contig_18.g24459.t1
contig_18	AUGUSTUS	exon	17565943	17566095	.	+	.	ID=PMILG00000000906.1-exon1;Parent=PMILG00000000906.1
contig_18	AUGUSTUS	exon	17566844	17567313	.	+	.	ID=PMILG00000000906.1-exon2;Parent=PMILG00000000906.1
contig_18	AUGUSTUS	exon	17572121	17572326	.	+	.	ID=PMILG00000000906.1-exon3;Parent=PMILG00000000906.1
contig_18	AUGUSTUS	exon	17572476	17572623	.	+	.	ID=PMILG00000000906.1-exon4;Parent=PMILG00000000906.1
contig_18	AUGUSTUS	exon	17575880	17576042	.	+	.	ID=PMILG00000000906.1-exon5;Parent=PMILG00000000906.1
contig_18	AUGUSTUS	exon	17576371	17576485	.	+	.	ID=PMILG00000000906.1-exon6;Parent=PMILG00000000906.1
contig_18	AUGUSTUS	exon	17580447	17580578	.	+	.	ID=PMILG00000000906.1-exon7;Parent=PMILG00000000906.1
contig_18	AUGUSTUS	exon	17581062	17581332	.	+	.	ID=PMILG00000000906.1-exon8;Parent=PMILG00000000906.1
contig_18	AUGUSTUS	exon	17582554	17582836	.	+	.	ID=PMILG00000000906.1-exon9;Parent=PMILG00000000906.1
contig_18	AUGUSTUS	CDS	17565943	17566095	.	+	0	ID=PMILG00000000906.1-cds1;Parent=PMILG00000000906.1
contig_18	AUGUSTUS	CDS	17566844	17567313	.	+	0	ID=PMILG00000000906.1-cds2;Parent=PMILG00000000906.1
contig_18	AUGUSTUS	CDS	17572121	17572326	.	+	1	ID=PMILG00000000906.1-cds3;Parent=PMILG00000000906.1
contig_18	AUGUSTUS	CDS	17572476	17572623	.	+	2	ID=PMILG00000000906.1-cds4;Parent=PMILG00000000906.1
contig_18	AUGUSTUS	CDS	17575880	17576042	.	+	1	ID=PMILG00000000906.1-cds5;Parent=PMILG00000000906.1
contig_18	AUGUSTUS	CDS	17576371	17576485	.	+	0	ID=PMILG00000000906.1-cds6;Parent=PMILG00000000906.1
contig_18	AUGUSTUS	CDS	17580447	17580578	.	+	2	ID=PMILG00000000906.1-cds7;Parent=PMILG00000000906.1
contig_18	AUGUSTUS	CDS	17581062	17581332	.	+	2	ID=PMILG00000000906.1-cds8;Parent=PMILG00000000906.1
contig_18	AUGUSTUS	CDS	17582554	17582836	.	+	1	ID=PMILG00000000906.1-cds9;Parent=PMILG00000000906.1
contig_18	AUGUSTUS	gene	17613389	17616628	.	+	.	ID=PMILG00000000907;Name=contig_18.g24460.t1
contig_18	AUGUSTUS	mRNA	17613389	17616628	.	+	.	ID=PMILG00000000907.1;Parent=PMILG00000000907;Name=contig_18.g24460.t1
contig_18	AUGUSTUS	exon	17613389	17613565	.	+	.	ID=PMILG00000000907.1-exon1;Parent=PMILG00000000907.1
contig_18	AUGUSTUS	exon	17616512	17616628	.	+	.	ID=PMILG00000000907.1-exon2;Parent=PMILG00000000907.1
contig_18	AUGUSTUS	CDS	17613389	17613565	.	+	0	ID=PMILG00000000907.1-cds1;Parent=PMILG00000000907.1
contig_18	AUGUSTUS	CDS	17616512	17616628	.	+	0	ID=PMILG00000000907.1-cds2;Parent=PMILG00000000907.1
contig_18	AUGUSTUS	gene	17623837	17636193	.	+	.	ID=PMILG00000000908;Name=contig_18.g24461.t1
contig_18	AUGUSTUS	mRNA	17623837	17636193	.	+	.	ID=PMILG00000000908.1;Parent=PMILG00000000908;Name=contig_18.g24461.t1
contig_18	AUGUSTUS	exon	17623837	17623853	.	+	.	ID=PMILG00000000908.1-exon1;Parent=PMILG00000000908.1
contig_18	AUGUSTUS	exon	17624625	17624739	.	+	.	ID=PMILG00000000908.1-exon2;Parent=PMILG00000000908.1
contig_18	AUGUSTUS	exon	17625377	17625487	.	+	.	ID=PMILG00000000908.1-exon3;Parent=PMILG00000000908.1
contig_18	AUGUSTUS	exon	17625683	17625772	.	+	.	ID=PMILG00000000908.1-exon4;Parent=PMILG00000000908.1
contig_18	AUGUSTUS	exon	17628016	17628306	.	+	.	ID=PMILG00000000908.1-exon5;Parent=PMILG00000000908.1
contig_18	AUGUSTUS	exon	17629565	17629599	.	+	.	ID=PMILG00000000908.1-exon6;Parent=PMILG00000000908.1
contig_18	AUGUSTUS	exon	17636097	17636193	.	+	.	ID=PMILG00000000908.1-exon7;Parent=PMILG00000000908.1
contig_18	AUGUSTUS	CDS	17623837	17623853	.	+	0	ID=PMILG00000000908.1-cds1;Parent=PMILG00000000908.1
contig_18	AUGUSTUS	CDS	17624625	17624739	.	+	1	ID=PMILG00000000908.1-cds2;Parent=PMILG00000000908.1
contig_18	AUGUSTUS	CDS	17625377	17625487	.	+	0	ID=PMILG00000000908.1-cds3;Parent=PMILG00000000908.1
contig_18	AUGUSTUS	CDS	17625683	17625772	.	+	0	ID=PMILG00000000908.1-cds4;Parent=PMILG00000000908.1
contig_18	AUGUSTUS	CDS	17628016	17628306	.	+	0	ID=PMILG00000000908.1-cds5;Parent=PMILG00000000908.1
contig_18	AUGUSTUS	CDS	17629565	17629599	.	+	0	ID=PMILG00000000908.1-cds6;Parent=PMILG00000000908.1
contig_18	AUGUSTUS	CDS	17636097	17636193	.	+	1	ID=PMILG00000000908.1-cds7;Parent=PMILG00000000908.1
contig_18	AUGUSTUS	gene	17649110	17676316	.	-	.	ID=PMILG00000000909;Name=contig_18.g24462.t1
contig_18	AUGUSTUS	mRNA	17649110	17676316	.	-	.	ID=PMILG00000000909.1;Parent=PMILG00000000909;Name=contig_18.g24462.t1
contig_18	AUGUSTUS	exon	17649110	17649151	.	-	.	ID=PMILG00000000909.1-exon1;Parent=PMILG00000000909.1
contig_18	AUGUSTUS	exon	17653810	17654000	.	-	.	ID=PMILG00000000909.1-exon2;Parent=PMILG00000000909.1
contig_18	AUGUSTUS	exon	17656391	17656480	.	-	.	ID=PMILG00000000909.1-exon3;Parent=PMILG00000000909.1
contig_18	AUGUSTUS	exon	17664584	17664788	.	-	.	ID=PMILG00000000909.1-exon4;Parent=PMILG00000000909.1
contig_18	AUGUSTUS	exon	17666178	17666344	.	-	.	ID=PMILG00000000909.1-exon5;Parent=PMILG00000000909.1
contig_18	AUGUSTUS	exon	17676241	17676316	.	-	.	ID=PMILG00000000909.1-exon6;Parent=PMILG00000000909.1
contig_18	AUGUSTUS	CDS	17649110	17649151	.	-	0	ID=PMILG00000000909.1-cds1;Parent=PMILG00000000909.1
contig_18	AUGUSTUS	CDS	17653810	17654000	.	-	2	ID=PMILG00000000909.1-cds2;Parent=PMILG00000000909.1
contig_18	AUGUSTUS	CDS	17656391	17656480	.	-	2	ID=PMILG00000000909.1-cds3;Parent=PMILG00000000909.1
contig_18	AUGUSTUS	CDS	17664584	17664788	.	-	0	ID=PMILG00000000909.1-cds4;Parent=PMILG00000000909.1
contig_18	AUGUSTUS	CDS	17666178	17666344	.	-	2	ID=PMILG00000000909.1-cds5;Parent=PMILG00000000909.1
contig_18	AUGUSTUS	CDS	17676241	17676316	.	-	0	ID=PMILG00000000909.1-cds6;Parent=PMILG00000000909.1
contig_18	.	gene	17689939	17701145	.	-	.	ID=PMILG00000000910;Name=contig_18.g24463.t1
contig_18	.	mRNA	17689939	17701145	.	-	.	ID=PMILG00000000910.1;Parent=PMILG00000000910;Name=contig_18.g24463.t1
contig_18	.	exon	17689939	17690762	.	-	.	ID=PMILG00000000910.1-exon1;Parent=PMILG00000000910.1
contig_18	.	exon	17690926	17691057	.	-	.	ID=PMILG00000000910.1-exon2;Parent=PMILG00000000910.1
contig_18	.	exon	17692740	17692890	.	-	.	ID=PMILG00000000910.1-exon3;Parent=PMILG00000000910.1
contig_18	.	exon	17693641	17693717	.	-	.	ID=PMILG00000000910.1-exon4;Parent=PMILG00000000910.1
contig_18	.	exon	17695308	17695487	.	-	.	ID=PMILG00000000910.1-exon5;Parent=PMILG00000000910.1
contig_18	.	exon	17695579	17695731	.	-	.	ID=PMILG00000000910.1-exon6;Parent=PMILG00000000910.1
contig_18	.	exon	17696092	17696241	.	-	.	ID=PMILG00000000910.1-exon7;Parent=PMILG00000000910.1
contig_18	.	exon	17697246	17697349	.	-	.	ID=PMILG00000000910.1-exon8;Parent=PMILG00000000910.1
contig_18	.	exon	17697958	17698056	.	-	.	ID=PMILG00000000910.1-exon9;Parent=PMILG00000000910.1
contig_18	.	exon	17698172	17698265	.	-	.	ID=PMILG00000000910.1-exon10;Parent=PMILG00000000910.1
contig_18	.	exon	17698642	17698672	.	-	.	ID=PMILG00000000910.1-exon11;Parent=PMILG00000000910.1
contig_18	.	exon	17698815	17698911	.	-	.	ID=PMILG00000000910.1-exon12;Parent=PMILG00000000910.1
contig_18	.	exon	17699075	17699161	.	-	.	ID=PMILG00000000910.1-exon13;Parent=PMILG00000000910.1
contig_18	.	exon	17701031	17701145	.	-	.	ID=PMILG00000000910.1-exon14;Parent=PMILG00000000910.1
contig_18	.	CDS	17690560	17690762	.	-	2	ID=PMILG00000000910.1-cds1;Parent=PMILG00000000910.1
contig_18	.	CDS	17690926	17691057	.	-	2	ID=PMILG00000000910.1-cds2;Parent=PMILG00000000910.1
contig_18	.	CDS	17692740	17692890	.	-	0	ID=PMILG00000000910.1-cds3;Parent=PMILG00000000910.1
contig_18	.	CDS	17693641	17693717	.	-	2	ID=PMILG00000000910.1-cds4;Parent=PMILG00000000910.1
contig_18	.	CDS	17695308	17695487	.	-	2	ID=PMILG00000000910.1-cds5;Parent=PMILG00000000910.1
contig_18	.	CDS	17695579	17695731	.	-	2	ID=PMILG00000000910.1-cds6;Parent=PMILG00000000910.1
contig_18	.	CDS	17696092	17696241	.	-	2	ID=PMILG00000000910.1-cds7;Parent=PMILG00000000910.1
contig_18	.	CDS	17697246	17697349	.	-	1	ID=PMILG00000000910.1-cds8;Parent=PMILG00000000910.1
contig_18	.	CDS	17697958	17698056	.	-	1	ID=PMILG00000000910.1-cds9;Parent=PMILG00000000910.1
contig_18	.	CDS	17698172	17698265	.	-	2	ID=PMILG00000000910.1-cds10;Parent=PMILG00000000910.1
contig_18	.	CDS	17698642	17698672	.	-	0	ID=PMILG00000000910.1-cds11;Parent=PMILG00000000910.1
contig_18	.	CDS	17698815	17698910	.	-	0	ID=PMILG00000000910.1-cds12;Parent=PMILG00000000910.1
contig_18	.	five_prime_UTR	17698911	17698911	.	-	.	ID=PMILG00000000910.1-five_prime_utr1;Parent=PMILG00000000910.1
contig_18	.	five_prime_UTR	17699075	17699161	.	-	.	ID=PMILG00000000910.1-five_prime_utr2;Parent=PMILG00000000910.1
contig_18	.	five_prime_UTR	17701031	17701145	.	-	.	ID=PMILG00000000910.1-five_prime_utr3;Parent=PMILG00000000910.1
contig_18	.	three_prime_UTR	17689939	17690559	.	-	.	ID=PMILG00000000910.1-three_prime_utr1;Parent=PMILG00000000910.1
contig_18	.	gene	17775826	17779105	.	-	.	ID=PMILG00000000911;Name=contig_18.g24464.t1
contig_18	.	mRNA	17775826	17779105	.	-	.	ID=PMILG00000000911.1;Parent=PMILG00000000911;Name=contig_18.g24464.t1
contig_18	.	exon	17775826	17777551	.	-	.	ID=PMILG00000000911.1-exon1;Parent=PMILG00000000911.1
contig_18	.	exon	17778646	17779105	.	-	.	ID=PMILG00000000911.1-exon2;Parent=PMILG00000000911.1
contig_18	.	CDS	17776584	17777551	.	-	2	ID=PMILG00000000911.1-cds1;Parent=PMILG00000000911.1
contig_18	.	CDS	17778646	17778877	.	-	0	ID=PMILG00000000911.1-cds2;Parent=PMILG00000000911.1
contig_18	.	five_prime_UTR	17778878	17779105	.	-	.	ID=PMILG00000000911.1-five_prime_utr1;Parent=PMILG00000000911.1
contig_18	.	three_prime_UTR	17775826	17776583	.	-	.	ID=PMILG00000000911.1-three_prime_utr1;Parent=PMILG00000000911.1
contig_18	.	gene	17781501	17814799	.	-	.	ID=PMILG00000000912;Name=contig_18.g24465.t1
contig_18	.	mRNA	17781501	17814799	.	-	.	ID=PMILG00000000912.1;Parent=PMILG00000000912;Name=contig_18.g24465.t1
contig_18	.	exon	17781501	17784311	.	-	.	ID=PMILG00000000912.1-exon1;Parent=PMILG00000000912.1
contig_18	.	exon	17799498	17799580	.	-	.	ID=PMILG00000000912.1-exon2;Parent=PMILG00000000912.1
contig_18	.	exon	17805892	17805984	.	-	.	ID=PMILG00000000912.1-exon3;Parent=PMILG00000000912.1
contig_18	.	exon	17807578	17807659	.	-	.	ID=PMILG00000000912.1-exon4;Parent=PMILG00000000912.1
contig_18	.	exon	17808281	17808373	.	-	.	ID=PMILG00000000912.1-exon5;Parent=PMILG00000000912.1
contig_18	.	exon	17808472	17808581	.	-	.	ID=PMILG00000000912.1-exon6;Parent=PMILG00000000912.1
contig_18	.	exon	17809315	17809386	.	-	.	ID=PMILG00000000912.1-exon7;Parent=PMILG00000000912.1
contig_18	.	exon	17814787	17814799	.	-	.	ID=PMILG00000000912.1-exon8;Parent=PMILG00000000912.1
contig_18	.	CDS	17783604	17784311	.	-	0	ID=PMILG00000000912.1-cds1;Parent=PMILG00000000912.1
contig_18	.	CDS	17799498	17799580	.	-	2	ID=PMILG00000000912.1-cds2;Parent=PMILG00000000912.1
contig_18	.	CDS	17805892	17805984	.	-	2	ID=PMILG00000000912.1-cds3;Parent=PMILG00000000912.1
contig_18	.	CDS	17807578	17807659	.	-	0	ID=PMILG00000000912.1-cds4;Parent=PMILG00000000912.1
contig_18	.	CDS	17808281	17808373	.	-	0	ID=PMILG00000000912.1-cds5;Parent=PMILG00000000912.1
contig_18	.	CDS	17808472	17808581	.	-	2	ID=PMILG00000000912.1-cds6;Parent=PMILG00000000912.1
contig_18	.	CDS	17809315	17809386	.	-	2	ID=PMILG00000000912.1-cds7;Parent=PMILG00000000912.1
contig_18	.	CDS	17814787	17814799	.	-	0	ID=PMILG00000000912.1-cds8;Parent=PMILG00000000912.1
contig_18	.	three_prime_UTR	17781501	17783603	.	-	.	ID=PMILG00000000912.1-three_prime_utr1;Parent=PMILG00000000912.1
contig_18	AUGUSTUS	gene	17815804	17821009	.	-	.	ID=PMILG00000000913;Name=contig_18.g24466.t1
contig_18	AUGUSTUS	mRNA	17815804	17821009	.	-	.	ID=PMILG00000000913.1;Parent=PMILG00000000913;Name=contig_18.g24466.t1
contig_18	AUGUSTUS	exon	17815804	17815943	.	-	.	ID=PMILG00000000913.1-exon1;Parent=PMILG00000000913.1
contig_18	AUGUSTUS	exon	17816394	17816663	.	-	.	ID=PMILG00000000913.1-exon2;Parent=PMILG00000000913.1
contig_18	AUGUSTUS	exon	17816933	17817023	.	-	.	ID=PMILG00000000913.1-exon3;Parent=PMILG00000000913.1
contig_18	AUGUSTUS	exon	17817210	17817382	.	-	.	ID=PMILG00000000913.1-exon4;Parent=PMILG00000000913.1
contig_18	AUGUSTUS	exon	17817495	17817644	.	-	.	ID=PMILG00000000913.1-exon5;Parent=PMILG00000000913.1
contig_18	AUGUSTUS	exon	17818362	17818432	.	-	.	ID=PMILG00000000913.1-exon6;Parent=PMILG00000000913.1
contig_18	AUGUSTUS	exon	17818576	17818618	.	-	.	ID=PMILG00000000913.1-exon7;Parent=PMILG00000000913.1
contig_18	AUGUSTUS	exon	17818939	17819133	.	-	.	ID=PMILG00000000913.1-exon8;Parent=PMILG00000000913.1
contig_18	AUGUSTUS	exon	17819910	17819926	.	-	.	ID=PMILG00000000913.1-exon9;Parent=PMILG00000000913.1
contig_18	AUGUSTUS	exon	17820876	17821009	.	-	.	ID=PMILG00000000913.1-exon10;Parent=PMILG00000000913.1
contig_18	AUGUSTUS	CDS	17815804	17815943	.	-	2	ID=PMILG00000000913.1-cds1;Parent=PMILG00000000913.1
contig_18	AUGUSTUS	CDS	17816394	17816663	.	-	2	ID=PMILG00000000913.1-cds2;Parent=PMILG00000000913.1
contig_18	AUGUSTUS	CDS	17816933	17817023	.	-	0	ID=PMILG00000000913.1-cds3;Parent=PMILG00000000913.1
contig_18	AUGUSTUS	CDS	17817210	17817382	.	-	2	ID=PMILG00000000913.1-cds4;Parent=PMILG00000000913.1
contig_18	AUGUSTUS	CDS	17817495	17817644	.	-	2	ID=PMILG00000000913.1-cds5;Parent=PMILG00000000913.1
contig_18	AUGUSTUS	CDS	17818362	17818432	.	-	1	ID=PMILG00000000913.1-cds6;Parent=PMILG00000000913.1
contig_18	AUGUSTUS	CDS	17818576	17818618	.	-	2	ID=PMILG00000000913.1-cds7;Parent=PMILG00000000913.1
contig_18	AUGUSTUS	CDS	17818939	17819133	.	-	2	ID=PMILG00000000913.1-cds8;Parent=PMILG00000000913.1
contig_18	AUGUSTUS	CDS	17819910	17819926	.	-	1	ID=PMILG00000000913.1-cds9;Parent=PMILG00000000913.1
contig_18	AUGUSTUS	CDS	17820876	17821009	.	-	0	ID=PMILG00000000913.1-cds10;Parent=PMILG00000000913.1
contig_18	.	gene	17829572	17847041	.	-	.	ID=PMILG00000000914;Name=MERGED: contig_18.g24467.t1
contig_18	.	mRNA	17829572	17847041	.	-	.	ID=PMILG00000000914.1;Parent=PMILG00000000914;Name=MERGED: contig_18.g24467.t1
contig_18	.	exon	17829572	17829929	.	-	.	ID=PMILG00000000914.1-exon1;Parent=PMILG00000000914.1
contig_18	.	exon	17834120	17834271	.	-	.	ID=PMILG00000000914.1-exon2;Parent=PMILG00000000914.1
contig_18	.	exon	17835888	17836108	.	-	.	ID=PMILG00000000914.1-exon3;Parent=PMILG00000000914.1
contig_18	.	exon	17836347	17836488	.	-	.	ID=PMILG00000000914.1-exon4;Parent=PMILG00000000914.1
contig_18	.	exon	17836642	17836803	.	-	.	ID=PMILG00000000914.1-exon5;Parent=PMILG00000000914.1
contig_18	.	exon	17837837	17838054	.	-	.	ID=PMILG00000000914.1-exon6;Parent=PMILG00000000914.1
contig_18	.	exon	17838199	17838372	.	-	.	ID=PMILG00000000914.1-exon7;Parent=PMILG00000000914.1
contig_18	.	exon	17838480	17838605	.	-	.	ID=PMILG00000000914.1-exon8;Parent=PMILG00000000914.1
contig_18	.	exon	17838739	17838847	.	-	.	ID=PMILG00000000914.1-exon9;Parent=PMILG00000000914.1
contig_18	.	exon	17840147	17840331	.	-	.	ID=PMILG00000000914.1-exon10;Parent=PMILG00000000914.1
contig_18	.	exon	17840717	17840789	.	-	.	ID=PMILG00000000914.1-exon11;Parent=PMILG00000000914.1
contig_18	.	exon	17847034	17847041	.	-	.	ID=PMILG00000000914.1-exon12;Parent=PMILG00000000914.1
contig_18	.	CDS	17829766	17829929	.	-	2	ID=PMILG00000000914.1-cds1;Parent=PMILG00000000914.1
contig_18	.	CDS	17834120	17834271	.	-	1	ID=PMILG00000000914.1-cds2;Parent=PMILG00000000914.1
contig_18	.	CDS	17835888	17836108	.	-	0	ID=PMILG00000000914.1-cds3;Parent=PMILG00000000914.1
contig_18	.	CDS	17836347	17836488	.	-	1	ID=PMILG00000000914.1-cds4;Parent=PMILG00000000914.1
contig_18	.	CDS	17836642	17836803	.	-	1	ID=PMILG00000000914.1-cds5;Parent=PMILG00000000914.1
contig_18	.	CDS	17837837	17838054	.	-	0	ID=PMILG00000000914.1-cds6;Parent=PMILG00000000914.1
contig_18	.	CDS	17838199	17838372	.	-	0	ID=PMILG00000000914.1-cds7;Parent=PMILG00000000914.1
contig_18	.	CDS	17838480	17838605	.	-	0	ID=PMILG00000000914.1-cds8;Parent=PMILG00000000914.1
contig_18	.	CDS	17838739	17838847	.	-	1	ID=PMILG00000000914.1-cds9;Parent=PMILG00000000914.1
contig_18	.	CDS	17840147	17840331	.	-	0	ID=PMILG00000000914.1-cds10;Parent=PMILG00000000914.1
contig_18	.	CDS	17840717	17840789	.	-	1	ID=PMILG00000000914.1-cds11;Parent=PMILG00000000914.1
contig_18	.	CDS	17847034	17847041	.	-	0	ID=PMILG00000000914.1-cds12;Parent=PMILG00000000914.1
contig_18	.	three_prime_UTR	17829572	17829765	.	-	.	ID=PMILG00000000914.1-three_prime_utr1;Parent=PMILG00000000914.1
contig_18	AUGUSTUS	gene	17850973	17851638	.	+	.	ID=PMILG00000000915;Name=contig_18.g24470.t1
contig_18	AUGUSTUS	mRNA	17850973	17851638	.	+	.	ID=PMILG00000000915.1;Parent=PMILG00000000915;Name=contig_18.g24470.t1
contig_18	AUGUSTUS	exon	17850973	17851638	.	+	.	ID=PMILG00000000915.1-exon1;Parent=PMILG00000000915.1
contig_18	AUGUSTUS	CDS	17850973	17851638	.	+	0	ID=PMILG00000000915.1-cds1;Parent=PMILG00000000915.1
contig_18	AUGUSTUS	gene	17914810	17918095	.	+	.	ID=PMILG00000000916;Name=contig_18.g24471.t1
contig_18	AUGUSTUS	mRNA	17914810	17918095	.	+	.	ID=PMILG00000000916.1;Parent=PMILG00000000916;Name=contig_18.g24471.t1
contig_18	AUGUSTUS	exon	17914810	17914829	.	+	.	ID=PMILG00000000916.1-exon1;Parent=PMILG00000000916.1
contig_18	AUGUSTUS	exon	17914956	17915152	.	+	.	ID=PMILG00000000916.1-exon2;Parent=PMILG00000000916.1
contig_18	AUGUSTUS	exon	17917125	17918095	.	+	.	ID=PMILG00000000916.1-exon3;Parent=PMILG00000000916.1
contig_18	AUGUSTUS	CDS	17914810	17914829	.	+	0	ID=PMILG00000000916.1-cds1;Parent=PMILG00000000916.1
contig_18	AUGUSTUS	CDS	17914956	17915152	.	+	1	ID=PMILG00000000916.1-cds2;Parent=PMILG00000000916.1
contig_18	AUGUSTUS	CDS	17917125	17918095	.	+	2	ID=PMILG00000000916.1-cds3;Parent=PMILG00000000916.1
contig_18	.	gene	17925889	17934002	.	+	.	ID=PMILG00000000917;Name=contig_18.g24472.t1
contig_18	.	mRNA	17925889	17934002	.	+	.	ID=PMILG00000000917.1;Parent=PMILG00000000917;Name=contig_18.g24472.t1
contig_18	.	exon	17925889	17926277	.	+	.	ID=PMILG00000000917.1-exon1;Parent=PMILG00000000917.1
contig_18	.	exon	17930053	17930229	.	+	.	ID=PMILG00000000917.1-exon2;Parent=PMILG00000000917.1
contig_18	.	exon	17930382	17930465	.	+	.	ID=PMILG00000000917.1-exon3;Parent=PMILG00000000917.1
contig_18	.	exon	17930713	17930896	.	+	.	ID=PMILG00000000917.1-exon4;Parent=PMILG00000000917.1
contig_18	.	exon	17931298	17931434	.	+	.	ID=PMILG00000000917.1-exon5;Parent=PMILG00000000917.1
contig_18	.	exon	17931815	17931950	.	+	.	ID=PMILG00000000917.1-exon6;Parent=PMILG00000000917.1
contig_18	.	exon	17932137	17932194	.	+	.	ID=PMILG00000000917.1-exon7;Parent=PMILG00000000917.1
contig_18	.	exon	17932310	17932445	.	+	.	ID=PMILG00000000917.1-exon8;Parent=PMILG00000000917.1
contig_18	.	exon	17932536	17932674	.	+	.	ID=PMILG00000000917.1-exon9;Parent=PMILG00000000917.1
contig_18	.	exon	17932786	17934002	.	+	.	ID=PMILG00000000917.1-exon10;Parent=PMILG00000000917.1
contig_18	.	CDS	17926248	17926277	.	+	0	ID=PMILG00000000917.1-cds1;Parent=PMILG00000000917.1
contig_18	.	CDS	17930053	17930229	.	+	0	ID=PMILG00000000917.1-cds2;Parent=PMILG00000000917.1
contig_18	.	CDS	17930382	17930465	.	+	0	ID=PMILG00000000917.1-cds3;Parent=PMILG00000000917.1
contig_18	.	CDS	17930713	17930896	.	+	0	ID=PMILG00000000917.1-cds4;Parent=PMILG00000000917.1
contig_18	.	CDS	17931298	17931434	.	+	2	ID=PMILG00000000917.1-cds5;Parent=PMILG00000000917.1
contig_18	.	CDS	17931815	17931950	.	+	0	ID=PMILG00000000917.1-cds6;Parent=PMILG00000000917.1
contig_18	.	CDS	17932137	17932194	.	+	2	ID=PMILG00000000917.1-cds7;Parent=PMILG00000000917.1
contig_18	.	CDS	17932310	17932445	.	+	1	ID=PMILG00000000917.1-cds8;Parent=PMILG00000000917.1
contig_18	.	CDS	17932536	17932674	.	+	0	ID=PMILG00000000917.1-cds9;Parent=PMILG00000000917.1
contig_18	.	CDS	17932786	17933081	.	+	2	ID=PMILG00000000917.1-cds10;Parent=PMILG00000000917.1
contig_18	.	five_prime_UTR	17925889	17926247	.	+	.	ID=PMILG00000000917.1-five_prime_utr1;Parent=PMILG00000000917.1
contig_18	.	three_prime_UTR	17933082	17934002	.	+	.	ID=PMILG00000000917.1-three_prime_utr1;Parent=PMILG00000000917.1
contig_18	.	gene	17940788	17948862	.	-	.	ID=PMILG00000000918;Name=contig_18.g24473.t1
contig_18	.	mRNA	17940788	17948862	.	-	.	ID=PMILG00000000918.1;Parent=PMILG00000000918;Name=contig_18.g24473.t1
contig_18	.	exon	17940788	17941735	.	-	.	ID=PMILG00000000918.1-exon1;Parent=PMILG00000000918.1
contig_18	.	exon	17943285	17943848	.	-	.	ID=PMILG00000000918.1-exon2;Parent=PMILG00000000918.1
contig_18	.	exon	17948740	17948862	.	-	.	ID=PMILG00000000918.1-exon3;Parent=PMILG00000000918.1
contig_18	.	CDS	17941472	17941735	.	-	0	ID=PMILG00000000918.1-cds1;Parent=PMILG00000000918.1
contig_18	.	CDS	17943285	17943653	.	-	0	ID=PMILG00000000918.1-cds2;Parent=PMILG00000000918.1
contig_18	.	five_prime_UTR	17943654	17943848	.	-	.	ID=PMILG00000000918.1-five_prime_utr1;Parent=PMILG00000000918.1
contig_18	.	five_prime_UTR	17948740	17948862	.	-	.	ID=PMILG00000000918.1-five_prime_utr2;Parent=PMILG00000000918.1
contig_18	.	three_prime_UTR	17940788	17941471	.	-	.	ID=PMILG00000000918.1-three_prime_utr1;Parent=PMILG00000000918.1
```
