## Supplementary material for "Near-chromosome level genome assembly of devil firefish, *Pterois miles*": structural annotation file: Supplementary_file1_annotation.gff3 (part 3 of 54)

```
contig_18	AUGUSTUS	gene	17951544	17958349	.	-	.	ID=PMILG00000000919;Name=contig_18.g24474.t1
contig_18	AUGUSTUS	mRNA	17951544	17958349	.	-	.	ID=PMILG00000000919.1;Parent=PMILG00000000919;Name=contig_18.g24474.t1
contig_18	AUGUSTUS	exon	17951544	17952632	.	-	.	ID=PMILG00000000919.1-exon1;Parent=PMILG00000000919.1
contig_18	AUGUSTUS	exon	17952742	17952878	.	-	.	ID=PMILG00000000919.1-exon2;Parent=PMILG00000000919.1
contig_18	AUGUSTUS	exon	17954578	17954674	.	-	.	ID=PMILG00000000919.1-exon3;Parent=PMILG00000000919.1
contig_18	AUGUSTUS	exon	17954785	17954922	.	-	.	ID=PMILG00000000919.1-exon4;Parent=PMILG00000000919.1
contig_18	AUGUSTUS	exon	17955028	17955333	.	-	.	ID=PMILG00000000919.1-exon5;Parent=PMILG00000000919.1
contig_18	AUGUSTUS	exon	17955559	17955799	.	-	.	ID=PMILG00000000919.1-exon6;Parent=PMILG00000000919.1
contig_18	AUGUSTUS	exon	17958345	17958349	.	-	.	ID=PMILG00000000919.1-exon7;Parent=PMILG00000000919.1
contig_18	AUGUSTUS	CDS	17951544	17952632	.	-	0	ID=PMILG00000000919.1-cds1;Parent=PMILG00000000919.1
contig_18	AUGUSTUS	CDS	17952742	17952878	.	-	2	ID=PMILG00000000919.1-cds2;Parent=PMILG00000000919.1
contig_18	AUGUSTUS	CDS	17954578	17954674	.	-	0	ID=PMILG00000000919.1-cds3;Parent=PMILG00000000919.1
contig_18	AUGUSTUS	CDS	17954785	17954922	.	-	0	ID=PMILG00000000919.1-cds4;Parent=PMILG00000000919.1
contig_18	AUGUSTUS	CDS	17955028	17955333	.	-	0	ID=PMILG00000000919.1-cds5;Parent=PMILG00000000919.1
contig_18	AUGUSTUS	CDS	17955559	17955799	.	-	1	ID=PMILG00000000919.1-cds6;Parent=PMILG00000000919.1
contig_18	AUGUSTUS	CDS	17958345	17958349	.	-	0	ID=PMILG00000000919.1-cds7;Parent=PMILG00000000919.1
contig_18	.	gene	17960304	17970120	.	+	.	ID=PMILG00000000920;Name=contig_18.g24475.t1
contig_18	.	mRNA	17960304	17970120	.	+	.	ID=PMILG00000000920.1;Parent=PMILG00000000920;Name=contig_18.g24475.t1
contig_18	.	exon	17960304	17960540	.	+	.	ID=PMILG00000000920.1-exon1;Parent=PMILG00000000920.1
contig_18	.	exon	17965542	17965727	.	+	.	ID=PMILG00000000920.1-exon2;Parent=PMILG00000000920.1
contig_18	.	exon	17967454	17967534	.	+	.	ID=PMILG00000000920.1-exon3;Parent=PMILG00000000920.1
contig_18	.	exon	17969327	17970120	.	+	.	ID=PMILG00000000920.1-exon4;Parent=PMILG00000000920.1
contig_18	.	CDS	17960496	17960540	.	+	0	ID=PMILG00000000920.1-cds1;Parent=PMILG00000000920.1
contig_18	.	CDS	17965542	17965727	.	+	0	ID=PMILG00000000920.1-cds2;Parent=PMILG00000000920.1
contig_18	.	CDS	17967454	17967534	.	+	0	ID=PMILG00000000920.1-cds3;Parent=PMILG00000000920.1
contig_18	.	CDS	17969327	17969341	.	+	0	ID=PMILG00000000920.1-cds4;Parent=PMILG00000000920.1
contig_18	.	five_prime_UTR	17960304	17960495	.	+	.	ID=PMILG00000000920.1-five_prime_utr1;Parent=PMILG00000000920.1
contig_18	.	three_prime_UTR	17969342	17970120	.	+	.	ID=PMILG00000000920.1-three_prime_utr1;Parent=PMILG00000000920.1
contig_18	.	gene	17974919	17989173	.	+	.	ID=PMILG00000000921;Name=MERGED: contig_18.g24476.t1
contig_18	.	mRNA	17974919	17989173	.	+	.	ID=PMILG00000000921.1;Parent=PMILG00000000921;Name=MERGED: contig_18.g24476.t1
contig_18	.	exon	17974919	17975022	.	+	.	ID=PMILG00000000921.1-exon1;Parent=PMILG00000000921.1
contig_18	.	exon	17976221	17976298	.	+	.	ID=PMILG00000000921.1-exon2;Parent=PMILG00000000921.1
contig_18	.	exon	17976651	17976674	.	+	.	ID=PMILG00000000921.1-exon3;Parent=PMILG00000000921.1
contig_18	.	exon	17976809	17977123	.	+	.	ID=PMILG00000000921.1-exon4;Parent=PMILG00000000921.1
contig_18	.	exon	17979028	17979321	.	+	.	ID=PMILG00000000921.1-exon5;Parent=PMILG00000000921.1
contig_18	.	exon	17979441	17979755	.	+	.	ID=PMILG00000000921.1-exon6;Parent=PMILG00000000921.1
contig_18	.	exon	17980171	17980458	.	+	.	ID=PMILG00000000921.1-exon7;Parent=PMILG00000000921.1
contig_18	.	exon	17981399	17981713	.	+	.	ID=PMILG00000000921.1-exon8;Parent=PMILG00000000921.1
contig_18	.	exon	17981946	17982245	.	+	.	ID=PMILG00000000921.1-exon9;Parent=PMILG00000000921.1
contig_18	.	exon	17983269	17983577	.	+	.	ID=PMILG00000000921.1-exon10;Parent=PMILG00000000921.1
contig_18	.	exon	17983829	17984143	.	+	.	ID=PMILG00000000921.1-exon11;Parent=PMILG00000000921.1
contig_18	.	exon	17984616	17984924	.	+	.	ID=PMILG00000000921.1-exon12;Parent=PMILG00000000921.1
contig_18	.	exon	17985039	17985332	.	+	.	ID=PMILG00000000921.1-exon13;Parent=PMILG00000000921.1
contig_18	.	exon	17985533	17985868	.	+	.	ID=PMILG00000000921.1-exon14;Parent=PMILG00000000921.1
contig_18	.	exon	17985964	17986071	.	+	.	ID=PMILG00000000921.1-exon15;Parent=PMILG00000000921.1
contig_18	.	exon	17988237	17988321	.	+	.	ID=PMILG00000000921.1-exon16;Parent=PMILG00000000921.1
contig_18	.	exon	17988442	17989173	.	+	.	ID=PMILG00000000921.1-exon17;Parent=PMILG00000000921.1
contig_18	.	CDS	17976247	17976298	.	+	0	ID=PMILG00000000921.1-cds1;Parent=PMILG00000000921.1
contig_18	.	CDS	17976651	17976674	.	+	2	ID=PMILG00000000921.1-cds2;Parent=PMILG00000000921.1
contig_18	.	CDS	17976809	17977123	.	+	2	ID=PMILG00000000921.1-cds3;Parent=PMILG00000000921.1
contig_18	.	CDS	17979028	17979321	.	+	2	ID=PMILG00000000921.1-cds4;Parent=PMILG00000000921.1
contig_18	.	CDS	17979441	17979755	.	+	2	ID=PMILG00000000921.1-cds5;Parent=PMILG00000000921.1
contig_18	.	CDS	17980171	17980458	.	+	2	ID=PMILG00000000921.1-cds6;Parent=PMILG00000000921.1
contig_18	.	CDS	17981399	17981713	.	+	2	ID=PMILG00000000921.1-cds7;Parent=PMILG00000000921.1
contig_18	.	CDS	17981946	17982245	.	+	2	ID=PMILG00000000921.1-cds8;Parent=PMILG00000000921.1
contig_18	.	CDS	17983269	17983577	.	+	2	ID=PMILG00000000921.1-cds9;Parent=PMILG00000000921.1
contig_18	.	CDS	17983829	17984143	.	+	2	ID=PMILG00000000921.1-cds10;Parent=PMILG00000000921.1
contig_18	.	CDS	17984616	17984924	.	+	2	ID=PMILG00000000921.1-cds11;Parent=PMILG00000000921.1
contig_18	.	CDS	17985039	17985332	.	+	2	ID=PMILG00000000921.1-cds12;Parent=PMILG00000000921.1
contig_18	.	CDS	17985533	17985868	.	+	2	ID=PMILG00000000921.1-cds13;Parent=PMILG00000000921.1
contig_18	.	CDS	17985964	17986071	.	+	2	ID=PMILG00000000921.1-cds14;Parent=PMILG00000000921.1
contig_18	.	CDS	17988237	17988321	.	+	2	ID=PMILG00000000921.1-cds15;Parent=PMILG00000000921.1
contig_18	.	CDS	17988442	17988586	.	+	1	ID=PMILG00000000921.1-cds16;Parent=PMILG00000000921.1
contig_18	.	five_prime_UTR	17974919	17975022	.	+	.	ID=PMILG00000000921.1-five_prime_utr1;Parent=PMILG00000000921.1
contig_18	.	five_prime_UTR	17976221	17976246	.	+	.	ID=PMILG00000000921.1-five_prime_utr2;Parent=PMILG00000000921.1
contig_18	.	three_prime_UTR	17988587	17989173	.	+	.	ID=PMILG00000000921.1-three_prime_utr1;Parent=PMILG00000000921.1
contig_18	AUGUSTUS	gene	17990338	17992132	.	+	.	ID=PMILG00000000922;Name=contig_18.g24478.t1
contig_18	AUGUSTUS	mRNA	17990338	17992132	.	+	.	ID=PMILG00000000922.1;Parent=PMILG00000000922;Name=contig_18.g24478.t1
contig_18	AUGUSTUS	exon	17990338	17990374	.	+	.	ID=PMILG00000000922.1-exon1;Parent=PMILG00000000922.1
contig_18	AUGUSTUS	exon	17990508	17990557	.	+	.	ID=PMILG00000000922.1-exon2;Parent=PMILG00000000922.1
contig_18	AUGUSTUS	exon	17990829	17990993	.	+	.	ID=PMILG00000000922.1-exon3;Parent=PMILG00000000922.1
contig_18	AUGUSTUS	exon	17992070	17992132	.	+	.	ID=PMILG00000000922.1-exon4;Parent=PMILG00000000922.1
contig_18	AUGUSTUS	CDS	17990338	17990374	.	+	0	ID=PMILG00000000922.1-cds1;Parent=PMILG00000000922.1
contig_18	AUGUSTUS	CDS	17990508	17990557	.	+	2	ID=PMILG00000000922.1-cds2;Parent=PMILG00000000922.1
contig_18	AUGUSTUS	CDS	17990829	17990993	.	+	0	ID=PMILG00000000922.1-cds3;Parent=PMILG00000000922.1
contig_18	AUGUSTUS	CDS	17992070	17992132	.	+	0	ID=PMILG00000000922.1-cds4;Parent=PMILG00000000922.1
contig_18	AUGUSTUS	gene	17993899	17997808	.	+	.	ID=PMILG00000000923;Name=contig_18.g24479.t1
contig_18	AUGUSTUS	mRNA	17993899	17997808	.	+	.	ID=PMILG00000000923.1;Parent=PMILG00000000923;Name=contig_18.g24479.t1
contig_18	AUGUSTUS	exon	17993899	17993950	.	+	.	ID=PMILG00000000923.1-exon1;Parent=PMILG00000000923.1
contig_18	AUGUSTUS	exon	17994075	17994121	.	+	.	ID=PMILG00000000923.1-exon2;Parent=PMILG00000000923.1
contig_18	AUGUSTUS	exon	17995005	17995054	.	+	.	ID=PMILG00000000923.1-exon3;Parent=PMILG00000000923.1
contig_18	AUGUSTUS	exon	17995603	17995719	.	+	.	ID=PMILG00000000923.1-exon4;Parent=PMILG00000000923.1
contig_18	AUGUSTUS	exon	17995924	17996026	.	+	.	ID=PMILG00000000923.1-exon5;Parent=PMILG00000000923.1
contig_18	AUGUSTUS	exon	17996452	17996553	.	+	.	ID=PMILG00000000923.1-exon6;Parent=PMILG00000000923.1
contig_18	AUGUSTUS	exon	17997746	17997808	.	+	.	ID=PMILG00000000923.1-exon7;Parent=PMILG00000000923.1
contig_18	AUGUSTUS	CDS	17993899	17993950	.	+	0	ID=PMILG00000000923.1-cds1;Parent=PMILG00000000923.1
contig_18	AUGUSTUS	CDS	17994075	17994121	.	+	2	ID=PMILG00000000923.1-cds2;Parent=PMILG00000000923.1
contig_18	AUGUSTUS	CDS	17995005	17995054	.	+	0	ID=PMILG00000000923.1-cds3;Parent=PMILG00000000923.1
contig_18	AUGUSTUS	CDS	17995603	17995719	.	+	1	ID=PMILG00000000923.1-cds4;Parent=PMILG00000000923.1
contig_18	AUGUSTUS	CDS	17995924	17996026	.	+	1	ID=PMILG00000000923.1-cds5;Parent=PMILG00000000923.1
contig_18	AUGUSTUS	CDS	17996452	17996553	.	+	0	ID=PMILG00000000923.1-cds6;Parent=PMILG00000000923.1
contig_18	AUGUSTUS	CDS	17997746	17997808	.	+	0	ID=PMILG00000000923.1-cds7;Parent=PMILG00000000923.1
contig_18	.	gene	17998854	18049408	.	-	.	ID=PMILG00000000924;Name=contig_18.g24480.t1
contig_18	.	mRNA	17998854	18049408	.	-	.	ID=PMILG00000000924.1;Parent=PMILG00000000924;Name=contig_18.g24480.t1
contig_18	.	exon	17998854	17999714	.	-	.	ID=PMILG00000000924.1-exon1;Parent=PMILG00000000924.1
contig_18	.	exon	18002317	18002417	.	-	.	ID=PMILG00000000924.1-exon2;Parent=PMILG00000000924.1
contig_18	.	exon	18004978	18005099	.	-	.	ID=PMILG00000000924.1-exon3;Parent=PMILG00000000924.1
contig_18	.	exon	18005324	18005438	.	-	.	ID=PMILG00000000924.1-exon4;Parent=PMILG00000000924.1
contig_18	.	exon	18006897	18007057	.	-	.	ID=PMILG00000000924.1-exon5;Parent=PMILG00000000924.1
contig_18	.	exon	18007336	18007394	.	-	.	ID=PMILG00000000924.1-exon6;Parent=PMILG00000000924.1
contig_18	.	exon	18007973	18008062	.	-	.	ID=PMILG00000000924.1-exon7;Parent=PMILG00000000924.1
contig_18	.	exon	18010809	18010892	.	-	.	ID=PMILG00000000924.1-exon8;Parent=PMILG00000000924.1
contig_18	.	exon	18011071	18011207	.	-	.	ID=PMILG00000000924.1-exon9;Parent=PMILG00000000924.1
contig_18	.	exon	18013242	18013416	.	-	.	ID=PMILG00000000924.1-exon10;Parent=PMILG00000000924.1
contig_18	.	exon	18014385	18014467	.	-	.	ID=PMILG00000000924.1-exon11;Parent=PMILG00000000924.1
contig_18	.	exon	18015341	18015484	.	-	.	ID=PMILG00000000924.1-exon12;Parent=PMILG00000000924.1
contig_18	.	exon	18017108	18017250	.	-	.	ID=PMILG00000000924.1-exon13;Parent=PMILG00000000924.1
contig_18	.	exon	18017355	18017421	.	-	.	ID=PMILG00000000924.1-exon14;Parent=PMILG00000000924.1
contig_18	.	exon	18018081	18018158	.	-	.	ID=PMILG00000000924.1-exon15;Parent=PMILG00000000924.1
contig_18	.	exon	18018733	18018816	.	-	.	ID=PMILG00000000924.1-exon16;Parent=PMILG00000000924.1
contig_18	.	exon	18022485	18022606	.	-	.	ID=PMILG00000000924.1-exon17;Parent=PMILG00000000924.1
contig_18	.	exon	18024972	18025021	.	-	.	ID=PMILG00000000924.1-exon18;Parent=PMILG00000000924.1
contig_18	.	exon	18045121	18045181	.	-	.	ID=PMILG00000000924.1-exon19;Parent=PMILG00000000924.1
contig_18	.	exon	18049039	18049408	.	-	.	ID=PMILG00000000924.1-exon20;Parent=PMILG00000000924.1
contig_18	.	CDS	17999634	17999714	.	-	0	ID=PMILG00000000924.1-cds1;Parent=PMILG00000000924.1
contig_18	.	CDS	18002317	18002417	.	-	2	ID=PMILG00000000924.1-cds2;Parent=PMILG00000000924.1
contig_18	.	CDS	18004978	18005099	.	-	1	ID=PMILG00000000924.1-cds3;Parent=PMILG00000000924.1
contig_18	.	CDS	18005324	18005438	.	-	2	ID=PMILG00000000924.1-cds4;Parent=PMILG00000000924.1
contig_18	.	CDS	18006897	18007057	.	-	1	ID=PMILG00000000924.1-cds5;Parent=PMILG00000000924.1
contig_18	.	CDS	18007336	18007394	.	-	0	ID=PMILG00000000924.1-cds6;Parent=PMILG00000000924.1
contig_18	.	CDS	18007973	18008062	.	-	0	ID=PMILG00000000924.1-cds7;Parent=PMILG00000000924.1
contig_18	.	CDS	18010809	18010892	.	-	0	ID=PMILG00000000924.1-cds8;Parent=PMILG00000000924.1
contig_18	.	CDS	18011071	18011207	.	-	2	ID=PMILG00000000924.1-cds9;Parent=PMILG00000000924.1
contig_18	.	CDS	18013242	18013416	.	-	0	ID=PMILG00000000924.1-cds10;Parent=PMILG00000000924.1
contig_18	.	CDS	18014385	18014467	.	-	2	ID=PMILG00000000924.1-cds11;Parent=PMILG00000000924.1
contig_18	.	CDS	18015341	18015484	.	-	2	ID=PMILG00000000924.1-cds12;Parent=PMILG00000000924.1
contig_18	.	CDS	18017108	18017250	.	-	1	ID=PMILG00000000924.1-cds13;Parent=PMILG00000000924.1
contig_18	.	CDS	18017355	18017421	.	-	2	ID=PMILG00000000924.1-cds14;Parent=PMILG00000000924.1
contig_18	.	CDS	18018081	18018158	.	-	2	ID=PMILG00000000924.1-cds15;Parent=PMILG00000000924.1
contig_18	.	CDS	18018733	18018816	.	-	2	ID=PMILG00000000924.1-cds16;Parent=PMILG00000000924.1
contig_18	.	CDS	18022485	18022606	.	-	1	ID=PMILG00000000924.1-cds17;Parent=PMILG00000000924.1
contig_18	.	CDS	18024972	18025021	.	-	0	ID=PMILG00000000924.1-cds18;Parent=PMILG00000000924.1
contig_18	.	CDS	18045121	18045153	.	-	0	ID=PMILG00000000924.1-cds19;Parent=PMILG00000000924.1
contig_18	.	five_prime_UTR	18045154	18045181	.	-	.	ID=PMILG00000000924.1-five_prime_utr1;Parent=PMILG00000000924.1
contig_18	.	five_prime_UTR	18049039	18049408	.	-	.	ID=PMILG00000000924.1-five_prime_utr2;Parent=PMILG00000000924.1
contig_18	.	three_prime_UTR	17998854	17999633	.	-	.	ID=PMILG00000000924.1-three_prime_utr1;Parent=PMILG00000000924.1
contig_18	.	gene	18060853	18067037	.	+	.	ID=PMILG00000000925;Name=contig_18.g24481.t1
contig_18	.	mRNA	18060853	18067037	.	+	.	ID=PMILG00000000925.1;Parent=PMILG00000000925;Name=contig_18.g24481.t1
contig_18	.	exon	18060853	18060904	.	+	.	ID=PMILG00000000925.1-exon1;Parent=PMILG00000000925.1
contig_18	.	exon	18061190	18061499	.	+	.	ID=PMILG00000000925.1-exon2;Parent=PMILG00000000925.1
contig_18	.	exon	18062259	18062354	.	+	.	ID=PMILG00000000925.1-exon3;Parent=PMILG00000000925.1
contig_18	.	exon	18062455	18062685	.	+	.	ID=PMILG00000000925.1-exon4;Parent=PMILG00000000925.1
contig_18	.	exon	18062786	18062808	.	+	.	ID=PMILG00000000925.1-exon5;Parent=PMILG00000000925.1
contig_18	.	exon	18063175	18063293	.	+	.	ID=PMILG00000000925.1-exon6;Parent=PMILG00000000925.1
contig_18	.	exon	18064801	18067037	.	+	.	ID=PMILG00000000925.1-exon7;Parent=PMILG00000000925.1
contig_18	.	CDS	18061269	18061499	.	+	0	ID=PMILG00000000925.1-cds1;Parent=PMILG00000000925.1
contig_18	.	CDS	18062259	18062354	.	+	0	ID=PMILG00000000925.1-cds2;Parent=PMILG00000000925.1
contig_18	.	CDS	18062455	18062685	.	+	0	ID=PMILG00000000925.1-cds3;Parent=PMILG00000000925.1
contig_18	.	CDS	18062786	18062808	.	+	0	ID=PMILG00000000925.1-cds4;Parent=PMILG00000000925.1
contig_18	.	CDS	18063175	18063293	.	+	1	ID=PMILG00000000925.1-cds5;Parent=PMILG00000000925.1
contig_18	.	CDS	18064801	18065312	.	+	2	ID=PMILG00000000925.1-cds6;Parent=PMILG00000000925.1
contig_18	.	five_prime_UTR	18060853	18060904	.	+	.	ID=PMILG00000000925.1-five_prime_utr1;Parent=PMILG00000000925.1
contig_18	.	five_prime_UTR	18061190	18061268	.	+	.	ID=PMILG00000000925.1-five_prime_utr2;Parent=PMILG00000000925.1
contig_18	.	three_prime_UTR	18065313	18067037	.	+	.	ID=PMILG00000000925.1-three_prime_utr1;Parent=PMILG00000000925.1
contig_18	.	mRNA	18060853	18067037	.	+	.	ID=PMILG00000000925.2;Parent=PMILG00000000925;Name=contig_18.g24481.t1
contig_18	.	exon	18060853	18061499	.	+	.	ID=PMILG00000000925.2-exon1;Parent=PMILG00000000925.2
contig_18	.	exon	18062259	18062354	.	+	.	ID=PMILG00000000925.2-exon2;Parent=PMILG00000000925.2
contig_18	.	exon	18062455	18062685	.	+	.	ID=PMILG00000000925.2-exon3;Parent=PMILG00000000925.2
contig_18	.	exon	18062786	18062808	.	+	.	ID=PMILG00000000925.2-exon4;Parent=PMILG00000000925.2
contig_18	.	exon	18063175	18063293	.	+	.	ID=PMILG00000000925.2-exon5;Parent=PMILG00000000925.2
contig_18	.	exon	18064801	18067037	.	+	.	ID=PMILG00000000925.2-exon6;Parent=PMILG00000000925.2
contig_18	.	CDS	18061095	18061499	.	+	0	ID=PMILG00000000925.2-cds1;Parent=PMILG00000000925.2
contig_18	.	CDS	18062259	18062354	.	+	0	ID=PMILG00000000925.2-cds2;Parent=PMILG00000000925.2
contig_18	.	CDS	18062455	18062685	.	+	0	ID=PMILG00000000925.2-cds3;Parent=PMILG00000000925.2
contig_18	.	CDS	18062786	18062808	.	+	0	ID=PMILG00000000925.2-cds4;Parent=PMILG00000000925.2
contig_18	.	CDS	18063175	18063293	.	+	1	ID=PMILG00000000925.2-cds5;Parent=PMILG00000000925.2
contig_18	.	CDS	18064801	18065312	.	+	2	ID=PMILG00000000925.2-cds6;Parent=PMILG00000000925.2
contig_18	.	five_prime_UTR	18060853	18061094	.	+	.	ID=PMILG00000000925.2-five_prime_utr1;Parent=PMILG00000000925.2
contig_18	.	three_prime_UTR	18065313	18067037	.	+	.	ID=PMILG00000000925.2-three_prime_utr1;Parent=PMILG00000000925.2
contig_18	.	gene	18089472	18091194	.	-	.	ID=PMILG00000000926;Name=contig_18.g24482.t1
contig_18	.	mRNA	18089472	18091194	.	-	.	ID=PMILG00000000926.1;Parent=PMILG00000000926;Name=contig_18.g24482.t1
contig_18	.	exon	18089472	18089907	.	-	.	ID=PMILG00000000926.1-exon1;Parent=PMILG00000000926.1
contig_18	.	exon	18090665	18091194	.	-	.	ID=PMILG00000000926.1-exon2;Parent=PMILG00000000926.1
contig_18	.	CDS	18089818	18089907	.	-	0	ID=PMILG00000000926.1-cds1;Parent=PMILG00000000926.1
contig_18	.	CDS	18090665	18091087	.	-	0	ID=PMILG00000000926.1-cds2;Parent=PMILG00000000926.1
contig_18	.	five_prime_UTR	18091088	18091194	.	-	.	ID=PMILG00000000926.1-five_prime_utr1;Parent=PMILG00000000926.1
contig_18	.	three_prime_UTR	18089472	18089817	.	-	.	ID=PMILG00000000926.1-three_prime_utr1;Parent=PMILG00000000926.1
contig_18	.	gene	18119401	18125456	.	+	.	ID=PMILG00000000927;Name=contig_18.g24483.t1
contig_18	.	mRNA	18119401	18125456	.	+	.	ID=PMILG00000000927.1;Parent=PMILG00000000927;Name=contig_18.g24483.t1
contig_18	.	exon	18119401	18119505	.	+	.	ID=PMILG00000000927.1-exon1;Parent=PMILG00000000927.1
contig_18	.	exon	18120221	18120298	.	+	.	ID=PMILG00000000927.1-exon2;Parent=PMILG00000000927.1
contig_18	.	exon	18120732	18120975	.	+	.	ID=PMILG00000000927.1-exon3;Parent=PMILG00000000927.1
contig_18	.	exon	18121149	18121231	.	+	.	ID=PMILG00000000927.1-exon4;Parent=PMILG00000000927.1
contig_18	.	exon	18121698	18121761	.	+	.	ID=PMILG00000000927.1-exon5;Parent=PMILG00000000927.1
contig_18	.	exon	18124192	18124295	.	+	.	ID=PMILG00000000927.1-exon6;Parent=PMILG00000000927.1
contig_18	.	exon	18124779	18124873	.	+	.	ID=PMILG00000000927.1-exon7;Parent=PMILG00000000927.1
contig_18	.	exon	18125221	18125456	.	+	.	ID=PMILG00000000927.1-exon8;Parent=PMILG00000000927.1
contig_18	.	CDS	18120841	18120975	.	+	0	ID=PMILG00000000927.1-cds1;Parent=PMILG00000000927.1
contig_18	.	CDS	18121149	18121231	.	+	0	ID=PMILG00000000927.1-cds2;Parent=PMILG00000000927.1
contig_18	.	CDS	18121698	18121761	.	+	1	ID=PMILG00000000927.1-cds3;Parent=PMILG00000000927.1
contig_18	.	CDS	18124192	18124295	.	+	0	ID=PMILG00000000927.1-cds4;Parent=PMILG00000000927.1
contig_18	.	CDS	18124779	18124873	.	+	1	ID=PMILG00000000927.1-cds5;Parent=PMILG00000000927.1
contig_18	.	CDS	18125221	18125303	.	+	2	ID=PMILG00000000927.1-cds6;Parent=PMILG00000000927.1
contig_18	.	five_prime_UTR	18119401	18119505	.	+	.	ID=PMILG00000000927.1-five_prime_utr1;Parent=PMILG00000000927.1
contig_18	.	five_prime_UTR	18120221	18120298	.	+	.	ID=PMILG00000000927.1-five_prime_utr2;Parent=PMILG00000000927.1
contig_18	.	five_prime_UTR	18120732	18120840	.	+	.	ID=PMILG00000000927.1-five_prime_utr3;Parent=PMILG00000000927.1
contig_18	.	three_prime_UTR	18125304	18125456	.	+	.	ID=PMILG00000000927.1-three_prime_utr1;Parent=PMILG00000000927.1
contig_18	.	gene	18126729	18136465	.	-	.	ID=PMILG00000000928;Name=contig_18.g24484.t1
contig_18	.	mRNA	18126729	18136465	.	-	.	ID=PMILG00000000928.1;Parent=PMILG00000000928;Name=contig_18.g24484.t1
contig_18	.	exon	18126729	18128827	.	-	.	ID=PMILG00000000928.1-exon1;Parent=PMILG00000000928.1
contig_18	.	exon	18129311	18129433	.	-	.	ID=PMILG00000000928.1-exon2;Parent=PMILG00000000928.1
contig_18	.	exon	18129720	18131015	.	-	.	ID=PMILG00000000928.1-exon3;Parent=PMILG00000000928.1
contig_18	.	exon	18134638	18134740	.	-	.	ID=PMILG00000000928.1-exon4;Parent=PMILG00000000928.1
contig_18	.	exon	18136356	18136465	.	-	.	ID=PMILG00000000928.1-exon5;Parent=PMILG00000000928.1
contig_18	.	CDS	18128691	18128827	.	-	2	ID=PMILG00000000928.1-cds1;Parent=PMILG00000000928.1
contig_18	.	CDS	18129311	18129433	.	-	2	ID=PMILG00000000928.1-cds2;Parent=PMILG00000000928.1
contig_18	.	CDS	18129720	18131015	.	-	2	ID=PMILG00000000928.1-cds3;Parent=PMILG00000000928.1
contig_18	.	CDS	18134638	18134716	.	-	0	ID=PMILG00000000928.1-cds4;Parent=PMILG00000000928.1
contig_18	.	five_prime_UTR	18134717	18134740	.	-	.	ID=PMILG00000000928.1-five_prime_utr1;Parent=PMILG00000000928.1
contig_18	.	five_prime_UTR	18136356	18136465	.	-	.	ID=PMILG00000000928.1-five_prime_utr2;Parent=PMILG00000000928.1
contig_18	.	three_prime_UTR	18126729	18128690	.	-	.	ID=PMILG00000000928.1-three_prime_utr1;Parent=PMILG00000000928.1
contig_18	AUGUSTUS	gene	18177942	18209256	.	-	.	ID=PMILG00000000929;Name=contig_18.g24485.t1
contig_18	AUGUSTUS	mRNA	18177942	18209256	.	-	.	ID=PMILG00000000929.1;Parent=PMILG00000000929;Name=contig_18.g24485.t1
contig_18	AUGUSTUS	exon	18177942	18178109	.	-	.	ID=PMILG00000000929.1-exon1;Parent=PMILG00000000929.1
contig_18	AUGUSTUS	exon	18178354	18178443	.	-	.	ID=PMILG00000000929.1-exon2;Parent=PMILG00000000929.1
contig_18	AUGUSTUS	exon	18178556	18178711	.	-	.	ID=PMILG00000000929.1-exon3;Parent=PMILG00000000929.1
contig_18	AUGUSTUS	exon	18178962	18179057	.	-	.	ID=PMILG00000000929.1-exon4;Parent=PMILG00000000929.1
contig_18	AUGUSTUS	exon	18179149	18179385	.	-	.	ID=PMILG00000000929.1-exon5;Parent=PMILG00000000929.1
contig_18	AUGUSTUS	exon	18180005	18180136	.	-	.	ID=PMILG00000000929.1-exon6;Parent=PMILG00000000929.1
contig_18	AUGUSTUS	exon	18180222	18180410	.	-	.	ID=PMILG00000000929.1-exon7;Parent=PMILG00000000929.1
contig_18	AUGUSTUS	exon	18180557	18180632	.	-	.	ID=PMILG00000000929.1-exon8;Parent=PMILG00000000929.1
contig_18	AUGUSTUS	exon	18180824	18180899	.	-	.	ID=PMILG00000000929.1-exon9;Parent=PMILG00000000929.1
contig_18	AUGUSTUS	exon	18190622	18190685	.	-	.	ID=PMILG00000000929.1-exon10;Parent=PMILG00000000929.1
contig_18	AUGUSTUS	exon	18194830	18195081	.	-	.	ID=PMILG00000000929.1-exon11;Parent=PMILG00000000929.1
contig_18	AUGUSTUS	exon	18209029	18209256	.	-	.	ID=PMILG00000000929.1-exon12;Parent=PMILG00000000929.1
contig_18	AUGUSTUS	CDS	18177942	18178109	.	-	0	ID=PMILG00000000929.1-cds1;Parent=PMILG00000000929.1
contig_18	AUGUSTUS	CDS	18178354	18178443	.	-	0	ID=PMILG00000000929.1-cds2;Parent=PMILG00000000929.1
contig_18	AUGUSTUS	CDS	18178556	18178711	.	-	0	ID=PMILG00000000929.1-cds3;Parent=PMILG00000000929.1
contig_18	AUGUSTUS	CDS	18178962	18179057	.	-	0	ID=PMILG00000000929.1-cds4;Parent=PMILG00000000929.1
contig_18	AUGUSTUS	CDS	18179149	18179385	.	-	0	ID=PMILG00000000929.1-cds5;Parent=PMILG00000000929.1
contig_18	AUGUSTUS	CDS	18180005	18180136	.	-	0	ID=PMILG00000000929.1-cds6;Parent=PMILG00000000929.1
contig_18	AUGUSTUS	CDS	18180222	18180410	.	-	0	ID=PMILG00000000929.1-cds7;Parent=PMILG00000000929.1
contig_18	AUGUSTUS	CDS	18180557	18180632	.	-	1	ID=PMILG00000000929.1-cds8;Parent=PMILG00000000929.1
contig_18	AUGUSTUS	CDS	18180824	18180899	.	-	2	ID=PMILG00000000929.1-cds9;Parent=PMILG00000000929.1
contig_18	AUGUSTUS	CDS	18190622	18190685	.	-	0	ID=PMILG00000000929.1-cds10;Parent=PMILG00000000929.1
contig_18	AUGUSTUS	CDS	18194830	18195081	.	-	0	ID=PMILG00000000929.1-cds11;Parent=PMILG00000000929.1
contig_18	AUGUSTUS	CDS	18209029	18209256	.	-	0	ID=PMILG00000000929.1-cds12;Parent=PMILG00000000929.1
contig_18	.	gene	18267433	18273071	.	-	.	ID=PMILG00000000930;Name=contig_18.g24486.t1
contig_18	.	mRNA	18267433	18273071	.	-	.	ID=PMILG00000000930.1;Parent=PMILG00000000930;Name=contig_18.g24486.t1
contig_18	.	exon	18267433	18268597	.	-	.	ID=PMILG00000000930.1-exon1;Parent=PMILG00000000930.1
contig_18	.	exon	18268691	18268852	.	-	.	ID=PMILG00000000930.1-exon2;Parent=PMILG00000000930.1
contig_18	.	exon	18270304	18270560	.	-	.	ID=PMILG00000000930.1-exon3;Parent=PMILG00000000930.1
contig_18	.	exon	18270705	18270854	.	-	.	ID=PMILG00000000930.1-exon4;Parent=PMILG00000000930.1
contig_18	.	exon	18270935	18271090	.	-	.	ID=PMILG00000000930.1-exon5;Parent=PMILG00000000930.1
contig_18	.	exon	18271831	18271978	.	-	.	ID=PMILG00000000930.1-exon6;Parent=PMILG00000000930.1
contig_18	.	exon	18272841	18273071	.	-	.	ID=PMILG00000000930.1-exon7;Parent=PMILG00000000930.1
contig_18	.	CDS	18268145	18268597	.	-	0	ID=PMILG00000000930.1-cds1;Parent=PMILG00000000930.1
contig_18	.	CDS	18268691	18268852	.	-	0	ID=PMILG00000000930.1-cds2;Parent=PMILG00000000930.1
contig_18	.	CDS	18270304	18270560	.	-	2	ID=PMILG00000000930.1-cds3;Parent=PMILG00000000930.1
contig_18	.	CDS	18270705	18270854	.	-	2	ID=PMILG00000000930.1-cds4;Parent=PMILG00000000930.1
contig_18	.	CDS	18270935	18271090	.	-	2	ID=PMILG00000000930.1-cds5;Parent=PMILG00000000930.1
contig_18	.	CDS	18271831	18271978	.	-	0	ID=PMILG00000000930.1-cds6;Parent=PMILG00000000930.1
contig_18	.	CDS	18272841	18272987	.	-	0	ID=PMILG00000000930.1-cds7;Parent=PMILG00000000930.1
contig_18	.	five_prime_UTR	18272988	18273071	.	-	.	ID=PMILG00000000930.1-five_prime_utr1;Parent=PMILG00000000930.1
contig_18	.	three_prime_UTR	18267433	18268144	.	-	.	ID=PMILG00000000930.1-three_prime_utr1;Parent=PMILG00000000930.1
contig_18	.	gene	18276603	18304054	.	-	.	ID=PMILG00000000931;Name=contig_18.g24487.t1
contig_18	.	mRNA	18276603	18304054	.	-	.	ID=PMILG00000000931.1;Parent=PMILG00000000931;Name=contig_18.g24487.t1
contig_18	.	exon	18276603	18277486	.	-	.	ID=PMILG00000000931.1-exon1;Parent=PMILG00000000931.1
contig_18	.	exon	18278548	18278692	.	-	.	ID=PMILG00000000931.1-exon2;Parent=PMILG00000000931.1
contig_18	.	exon	18278951	18279051	.	-	.	ID=PMILG00000000931.1-exon3;Parent=PMILG00000000931.1
contig_18	.	exon	18279191	18279299	.	-	.	ID=PMILG00000000931.1-exon4;Parent=PMILG00000000931.1
contig_18	.	exon	18280176	18280266	.	-	.	ID=PMILG00000000931.1-exon5;Parent=PMILG00000000931.1
contig_18	.	exon	18281214	18281318	.	-	.	ID=PMILG00000000931.1-exon6;Parent=PMILG00000000931.1
contig_18	.	exon	18281425	18281493	.	-	.	ID=PMILG00000000931.1-exon7;Parent=PMILG00000000931.1
contig_18	.	exon	18282945	18283062	.	-	.	ID=PMILG00000000931.1-exon8;Parent=PMILG00000000931.1
contig_18	.	exon	18283214	18283288	.	-	.	ID=PMILG00000000931.1-exon9;Parent=PMILG00000000931.1
contig_18	.	exon	18283629	18283775	.	-	.	ID=PMILG00000000931.1-exon10;Parent=PMILG00000000931.1
contig_18	.	exon	18286126	18286243	.	-	.	ID=PMILG00000000931.1-exon11;Parent=PMILG00000000931.1
contig_18	.	exon	18287056	18287221	.	-	.	ID=PMILG00000000931.1-exon12;Parent=PMILG00000000931.1
contig_18	.	exon	18288177	18288424	.	-	.	ID=PMILG00000000931.1-exon13;Parent=PMILG00000000931.1
contig_18	.	exon	18288672	18288771	.	-	.	ID=PMILG00000000931.1-exon14;Parent=PMILG00000000931.1
contig_18	.	exon	18300363	18300428	.	-	.	ID=PMILG00000000931.1-exon15;Parent=PMILG00000000931.1
contig_18	.	exon	18302417	18302668	.	-	.	ID=PMILG00000000931.1-exon16;Parent=PMILG00000000931.1
contig_18	.	exon	18302824	18302952	.	-	.	ID=PMILG00000000931.1-exon17;Parent=PMILG00000000931.1
contig_18	.	exon	18303194	18303262	.	-	.	ID=PMILG00000000931.1-exon18;Parent=PMILG00000000931.1
contig_18	.	exon	18303897	18304054	.	-	.	ID=PMILG00000000931.1-exon19;Parent=PMILG00000000931.1
contig_18	.	CDS	18277475	18277486	.	-	0	ID=PMILG00000000931.1-cds1;Parent=PMILG00000000931.1
contig_18	.	CDS	18278548	18278692	.	-	1	ID=PMILG00000000931.1-cds2;Parent=PMILG00000000931.1
contig_18	.	CDS	18278951	18279051	.	-	0	ID=PMILG00000000931.1-cds3;Parent=PMILG00000000931.1
contig_18	.	CDS	18279191	18279299	.	-	1	ID=PMILG00000000931.1-cds4;Parent=PMILG00000000931.1
contig_18	.	CDS	18280176	18280266	.	-	2	ID=PMILG00000000931.1-cds5;Parent=PMILG00000000931.1
contig_18	.	CDS	18281214	18281318	.	-	2	ID=PMILG00000000931.1-cds6;Parent=PMILG00000000931.1
contig_18	.	CDS	18281425	18281493	.	-	2	ID=PMILG00000000931.1-cds7;Parent=PMILG00000000931.1
contig_18	.	CDS	18282945	18283062	.	-	0	ID=PMILG00000000931.1-cds8;Parent=PMILG00000000931.1
contig_18	.	CDS	18283214	18283288	.	-	0	ID=PMILG00000000931.1-cds9;Parent=PMILG00000000931.1
contig_18	.	CDS	18283629	18283775	.	-	0	ID=PMILG00000000931.1-cds10;Parent=PMILG00000000931.1
contig_18	.	CDS	18286126	18286243	.	-	1	ID=PMILG00000000931.1-cds11;Parent=PMILG00000000931.1
contig_18	.	CDS	18287056	18287221	.	-	2	ID=PMILG00000000931.1-cds12;Parent=PMILG00000000931.1
contig_18	.	CDS	18288177	18288424	.	-	1	ID=PMILG00000000931.1-cds13;Parent=PMILG00000000931.1
contig_18	.	CDS	18288672	18288771	.	-	2	ID=PMILG00000000931.1-cds14;Parent=PMILG00000000931.1
contig_18	.	CDS	18300363	18300428	.	-	2	ID=PMILG00000000931.1-cds15;Parent=PMILG00000000931.1
contig_18	.	CDS	18302417	18302668	.	-	2	ID=PMILG00000000931.1-cds16;Parent=PMILG00000000931.1
contig_18	.	CDS	18302824	18302952	.	-	2	ID=PMILG00000000931.1-cds17;Parent=PMILG00000000931.1
contig_18	.	CDS	18303194	18303262	.	-	2	ID=PMILG00000000931.1-cds18;Parent=PMILG00000000931.1
contig_18	.	CDS	18303897	18303939	.	-	0	ID=PMILG00000000931.1-cds19;Parent=PMILG00000000931.1
contig_18	.	five_prime_UTR	18303940	18304054	.	-	.	ID=PMILG00000000931.1-five_prime_utr1;Parent=PMILG00000000931.1
contig_18	.	three_prime_UTR	18276603	18277474	.	-	.	ID=PMILG00000000931.1-three_prime_utr1;Parent=PMILG00000000931.1
contig_18	.	gene	18309556	18318149	.	+	.	ID=PMILG00000000932;Name=contig_18.g24488.t1
contig_18	.	mRNA	18309556	18318149	.	+	.	ID=PMILG00000000932.1;Parent=PMILG00000000932;Name=contig_18.g24488.t1
contig_18	.	exon	18309556	18309652	.	+	.	ID=PMILG00000000932.1-exon1;Parent=PMILG00000000932.1
contig_18	.	exon	18311460	18311577	.	+	.	ID=PMILG00000000932.1-exon2;Parent=PMILG00000000932.1
contig_18	.	exon	18311792	18311863	.	+	.	ID=PMILG00000000932.1-exon3;Parent=PMILG00000000932.1
contig_18	.	exon	18311951	18312043	.	+	.	ID=PMILG00000000932.1-exon4;Parent=PMILG00000000932.1
contig_18	.	exon	18312749	18312969	.	+	.	ID=PMILG00000000932.1-exon5;Parent=PMILG00000000932.1
contig_18	.	exon	18313487	18313715	.	+	.	ID=PMILG00000000932.1-exon6;Parent=PMILG00000000932.1
contig_18	.	exon	18313824	18313892	.	+	.	ID=PMILG00000000932.1-exon7;Parent=PMILG00000000932.1
contig_18	.	exon	18313985	18314089	.	+	.	ID=PMILG00000000932.1-exon8;Parent=PMILG00000000932.1
contig_18	.	exon	18314456	18314707	.	+	.	ID=PMILG00000000932.1-exon9;Parent=PMILG00000000932.1
contig_18	.	exon	18314860	18315015	.	+	.	ID=PMILG00000000932.1-exon10;Parent=PMILG00000000932.1
contig_18	.	exon	18315267	18315385	.	+	.	ID=PMILG00000000932.1-exon11;Parent=PMILG00000000932.1
contig_18	.	exon	18315478	18315592	.	+	.	ID=PMILG00000000932.1-exon12;Parent=PMILG00000000932.1
contig_18	.	exon	18315679	18315774	.	+	.	ID=PMILG00000000932.1-exon13;Parent=PMILG00000000932.1
contig_18	.	exon	18316405	18316503	.	+	.	ID=PMILG00000000932.1-exon14;Parent=PMILG00000000932.1
contig_18	.	exon	18316619	18316702	.	+	.	ID=PMILG00000000932.1-exon15;Parent=PMILG00000000932.1
contig_18	.	exon	18316800	18318149	.	+	.	ID=PMILG00000000932.1-exon16;Parent=PMILG00000000932.1
contig_18	.	CDS	18309630	18309652	.	+	0	ID=PMILG00000000932.1-cds1;Parent=PMILG00000000932.1
contig_18	.	CDS	18311460	18311577	.	+	1	ID=PMILG00000000932.1-cds2;Parent=PMILG00000000932.1
contig_18	.	CDS	18311792	18311863	.	+	0	ID=PMILG00000000932.1-cds3;Parent=PMILG00000000932.1
contig_18	.	CDS	18311951	18312043	.	+	0	ID=PMILG00000000932.1-cds4;Parent=PMILG00000000932.1
contig_18	.	CDS	18312749	18312969	.	+	0	ID=PMILG00000000932.1-cds5;Parent=PMILG00000000932.1
contig_18	.	CDS	18313487	18313715	.	+	1	ID=PMILG00000000932.1-cds6;Parent=PMILG00000000932.1
contig_18	.	CDS	18313824	18313892	.	+	0	ID=PMILG00000000932.1-cds7;Parent=PMILG00000000932.1
contig_18	.	CDS	18313985	18314089	.	+	0	ID=PMILG00000000932.1-cds8;Parent=PMILG00000000932.1
contig_18	.	CDS	18314456	18314707	.	+	0	ID=PMILG00000000932.1-cds9;Parent=PMILG00000000932.1
contig_18	.	CDS	18314860	18315015	.	+	0	ID=PMILG00000000932.1-cds10;Parent=PMILG00000000932.1
contig_18	.	CDS	18315267	18315385	.	+	0	ID=PMILG00000000932.1-cds11;Parent=PMILG00000000932.1
contig_18	.	CDS	18315478	18315592	.	+	1	ID=PMILG00000000932.1-cds12;Parent=PMILG00000000932.1
contig_18	.	CDS	18315679	18315774	.	+	0	ID=PMILG00000000932.1-cds13;Parent=PMILG00000000932.1
contig_18	.	CDS	18316405	18316503	.	+	0	ID=PMILG00000000932.1-cds14;Parent=PMILG00000000932.1
contig_18	.	CDS	18316619	18316702	.	+	0	ID=PMILG00000000932.1-cds15;Parent=PMILG00000000932.1
contig_18	.	CDS	18316800	18316910	.	+	0	ID=PMILG00000000932.1-cds16;Parent=PMILG00000000932.1
contig_18	.	five_prime_UTR	18309556	18309629	.	+	.	ID=PMILG00000000932.1-five_prime_utr1;Parent=PMILG00000000932.1
contig_18	.	three_prime_UTR	18316911	18318149	.	+	.	ID=PMILG00000000932.1-three_prime_utr1;Parent=PMILG00000000932.1
contig_18	.	gene	18362669	18379476	.	-	.	ID=PMILG00000000933;Name=contig_18.g24489.t1
contig_18	.	mRNA	18362669	18379476	.	-	.	ID=PMILG00000000933.1;Parent=PMILG00000000933;Name=contig_18.g24489.t1
contig_18	.	exon	18362669	18363849	.	-	.	ID=PMILG00000000933.1-exon1;Parent=PMILG00000000933.1
contig_18	.	exon	18364684	18364764	.	-	.	ID=PMILG00000000933.1-exon2;Parent=PMILG00000000933.1
contig_18	.	exon	18365798	18365894	.	-	.	ID=PMILG00000000933.1-exon3;Parent=PMILG00000000933.1
contig_18	.	exon	18366014	18366158	.	-	.	ID=PMILG00000000933.1-exon4;Parent=PMILG00000000933.1
contig_18	.	exon	18367085	18367176	.	-	.	ID=PMILG00000000933.1-exon5;Parent=PMILG00000000933.1
contig_18	.	exon	18367278	18367409	.	-	.	ID=PMILG00000000933.1-exon6;Parent=PMILG00000000933.1
contig_18	.	exon	18368846	18368946	.	-	.	ID=PMILG00000000933.1-exon7;Parent=PMILG00000000933.1
contig_18	.	exon	18371568	18371663	.	-	.	ID=PMILG00000000933.1-exon8;Parent=PMILG00000000933.1
contig_18	.	exon	18371918	18371981	.	-	.	ID=PMILG00000000933.1-exon9;Parent=PMILG00000000933.1
contig_18	.	exon	18372102	18372265	.	-	.	ID=PMILG00000000933.1-exon10;Parent=PMILG00000000933.1
contig_18	.	exon	18373323	18373412	.	-	.	ID=PMILG00000000933.1-exon11;Parent=PMILG00000000933.1
contig_18	.	exon	18378743	18379476	.	-	.	ID=PMILG00000000933.1-exon12;Parent=PMILG00000000933.1
contig_18	.	CDS	18363626	18363849	.	-	2	ID=PMILG00000000933.1-cds1;Parent=PMILG00000000933.1
contig_18	.	CDS	18364684	18364764	.	-	2	ID=PMILG00000000933.1-cds2;Parent=PMILG00000000933.1
contig_18	.	CDS	18365798	18365894	.	-	0	ID=PMILG00000000933.1-cds3;Parent=PMILG00000000933.1
contig_18	.	CDS	18366014	18366158	.	-	1	ID=PMILG00000000933.1-cds4;Parent=PMILG00000000933.1
contig_18	.	CDS	18367085	18367176	.	-	0	ID=PMILG00000000933.1-cds5;Parent=PMILG00000000933.1
contig_18	.	CDS	18367278	18367409	.	-	0	ID=PMILG00000000933.1-cds6;Parent=PMILG00000000933.1
contig_18	.	CDS	18368846	18368946	.	-	2	ID=PMILG00000000933.1-cds7;Parent=PMILG00000000933.1
contig_18	.	CDS	18371568	18371663	.	-	2	ID=PMILG00000000933.1-cds8;Parent=PMILG00000000933.1
contig_18	.	CDS	18371918	18371981	.	-	0	ID=PMILG00000000933.1-cds9;Parent=PMILG00000000933.1
contig_18	.	CDS	18372102	18372265	.	-	2	ID=PMILG00000000933.1-cds10;Parent=PMILG00000000933.1
contig_18	.	CDS	18373323	18373412	.	-	2	ID=PMILG00000000933.1-cds11;Parent=PMILG00000000933.1
contig_18	.	CDS	18378743	18379058	.	-	0	ID=PMILG00000000933.1-cds12;Parent=PMILG00000000933.1
contig_18	.	five_prime_UTR	18379059	18379476	.	-	.	ID=PMILG00000000933.1-five_prime_utr1;Parent=PMILG00000000933.1
contig_18	.	three_prime_UTR	18362669	18363625	.	-	.	ID=PMILG00000000933.1-three_prime_utr1;Parent=PMILG00000000933.1
contig_18	.	gene	18409231	18414550	.	-	.	ID=PMILG00000000934;Name=contig_18.g24490.t1
contig_18	.	mRNA	18409231	18414550	.	-	.	ID=PMILG00000000934.1;Parent=PMILG00000000934;Name=contig_18.g24490.t1
contig_18	.	exon	18409231	18409809	.	-	.	ID=PMILG00000000934.1-exon1;Parent=PMILG00000000934.1
contig_18	.	exon	18409896	18410079	.	-	.	ID=PMILG00000000934.1-exon2;Parent=PMILG00000000934.1
contig_18	.	exon	18410544	18410859	.	-	.	ID=PMILG00000000934.1-exon3;Parent=PMILG00000000934.1
contig_18	.	exon	18410970	18411166	.	-	.	ID=PMILG00000000934.1-exon4;Parent=PMILG00000000934.1
contig_18	.	exon	18412236	18412360	.	-	.	ID=PMILG00000000934.1-exon5;Parent=PMILG00000000934.1
contig_18	.	exon	18413118	18413222	.	-	.	ID=PMILG00000000934.1-exon6;Parent=PMILG00000000934.1
contig_18	.	exon	18413407	18413589	.	-	.	ID=PMILG00000000934.1-exon7;Parent=PMILG00000000934.1
contig_18	.	exon	18414395	18414550	.	-	.	ID=PMILG00000000934.1-exon8;Parent=PMILG00000000934.1
contig_18	.	CDS	18409765	18409809	.	-	0	ID=PMILG00000000934.1-cds1;Parent=PMILG00000000934.1
contig_18	.	CDS	18409896	18410079	.	-	1	ID=PMILG00000000934.1-cds2;Parent=PMILG00000000934.1
contig_18	.	CDS	18410544	18410859	.	-	2	ID=PMILG00000000934.1-cds3;Parent=PMILG00000000934.1
contig_18	.	CDS	18410970	18411166	.	-	1	ID=PMILG00000000934.1-cds4;Parent=PMILG00000000934.1
contig_18	.	CDS	18412236	18412360	.	-	0	ID=PMILG00000000934.1-cds5;Parent=PMILG00000000934.1
contig_18	.	CDS	18413118	18413222	.	-	0	ID=PMILG00000000934.1-cds6;Parent=PMILG00000000934.1
contig_18	.	CDS	18413407	18413478	.	-	0	ID=PMILG00000000934.1-cds7;Parent=PMILG00000000934.1
contig_18	.	five_prime_UTR	18413479	18413589	.	-	.	ID=PMILG00000000934.1-five_prime_utr1;Parent=PMILG00000000934.1
contig_18	.	five_prime_UTR	18414395	18414550	.	-	.	ID=PMILG00000000934.1-five_prime_utr2;Parent=PMILG00000000934.1
contig_18	.	three_prime_UTR	18409231	18409764	.	-	.	ID=PMILG00000000934.1-three_prime_utr1;Parent=PMILG00000000934.1
contig_18	.	mRNA	18409231	18414550	.	-	.	ID=PMILG00000000934.2;Parent=PMILG00000000934;Name=contig_18.g24490.t1
contig_18	.	exon	18409231	18409809	.	-	.	ID=PMILG00000000934.2-exon1;Parent=PMILG00000000934.2
contig_18	.	exon	18409896	18410079	.	-	.	ID=PMILG00000000934.2-exon2;Parent=PMILG00000000934.2
contig_18	.	exon	18410544	18410859	.	-	.	ID=PMILG00000000934.2-exon3;Parent=PMILG00000000934.2
contig_18	.	exon	18410970	18411166	.	-	.	ID=PMILG00000000934.2-exon4;Parent=PMILG00000000934.2
contig_18	.	exon	18412236	18412360	.	-	.	ID=PMILG00000000934.2-exon5;Parent=PMILG00000000934.2
contig_18	.	exon	18413118	18413222	.	-	.	ID=PMILG00000000934.2-exon6;Parent=PMILG00000000934.2
contig_18	.	exon	18413407	18414550	.	-	.	ID=PMILG00000000934.2-exon7;Parent=PMILG00000000934.2
contig_18	.	CDS	18409765	18409809	.	-	0	ID=PMILG00000000934.2-cds1;Parent=PMILG00000000934.2
contig_18	.	CDS	18409896	18410079	.	-	1	ID=PMILG00000000934.2-cds2;Parent=PMILG00000000934.2
contig_18	.	CDS	18410544	18410859	.	-	2	ID=PMILG00000000934.2-cds3;Parent=PMILG00000000934.2
contig_18	.	CDS	18410970	18411166	.	-	1	ID=PMILG00000000934.2-cds4;Parent=PMILG00000000934.2
contig_18	.	CDS	18412236	18412360	.	-	0	ID=PMILG00000000934.2-cds5;Parent=PMILG00000000934.2
contig_18	.	CDS	18413118	18413222	.	-	0	ID=PMILG00000000934.2-cds6;Parent=PMILG00000000934.2
contig_18	.	CDS	18413407	18413478	.	-	0	ID=PMILG00000000934.2-cds7;Parent=PMILG00000000934.2
contig_18	.	five_prime_UTR	18413479	18414550	.	-	.	ID=PMILG00000000934.2-five_prime_utr1;Parent=PMILG00000000934.2
contig_18	.	three_prime_UTR	18409231	18409764	.	-	.	ID=PMILG00000000934.2-three_prime_utr1;Parent=PMILG00000000934.2
contig_18	AUGUSTUS	gene	18415184	18418512	.	+	.	ID=PMILG00000000935;Name=contig_18.g24491.t1
contig_18	AUGUSTUS	mRNA	18415184	18418512	.	+	.	ID=PMILG00000000935.1;Parent=PMILG00000000935;Name=contig_18.g24491.t1
contig_18	AUGUSTUS	exon	18415184	18415336	.	+	.	ID=PMILG00000000935.1-exon1;Parent=PMILG00000000935.1
contig_18	AUGUSTUS	exon	18415478	18415569	.	+	.	ID=PMILG00000000935.1-exon2;Parent=PMILG00000000935.1
contig_18	AUGUSTUS	exon	18416992	18417175	.	+	.	ID=PMILG00000000935.1-exon3;Parent=PMILG00000000935.1
contig_18	AUGUSTUS	exon	18417255	18417389	.	+	.	ID=PMILG00000000935.1-exon4;Parent=PMILG00000000935.1
contig_18	AUGUSTUS	exon	18418103	18418177	.	+	.	ID=PMILG00000000935.1-exon5;Parent=PMILG00000000935.1
contig_18	AUGUSTUS	exon	18418318	18418512	.	+	.	ID=PMILG00000000935.1-exon6;Parent=PMILG00000000935.1
contig_18	AUGUSTUS	CDS	18415184	18415336	.	+	0	ID=PMILG00000000935.1-cds1;Parent=PMILG00000000935.1
contig_18	AUGUSTUS	CDS	18415478	18415569	.	+	0	ID=PMILG00000000935.1-cds2;Parent=PMILG00000000935.1
contig_18	AUGUSTUS	CDS	18416992	18417175	.	+	1	ID=PMILG00000000935.1-cds3;Parent=PMILG00000000935.1
contig_18	AUGUSTUS	CDS	18417255	18417389	.	+	0	ID=PMILG00000000935.1-cds4;Parent=PMILG00000000935.1
contig_18	AUGUSTUS	CDS	18418103	18418177	.	+	0	ID=PMILG00000000935.1-cds5;Parent=PMILG00000000935.1
contig_18	AUGUSTUS	CDS	18418318	18418512	.	+	0	ID=PMILG00000000935.1-cds6;Parent=PMILG00000000935.1
contig_18	.	gene	18419064	18453591	.	-	.	ID=PMILG00000000936;Name=MERGED: contig_18.g24492.t1
contig_18	.	mRNA	18419064	18453591	.	-	.	ID=PMILG00000000936.1;Parent=PMILG00000000936;Name=MERGED: contig_18.g24492.t1
contig_18	.	exon	18419064	18420988	.	-	.	ID=PMILG00000000936.1-exon1;Parent=PMILG00000000936.1
contig_18	.	exon	18422859	18423037	.	-	.	ID=PMILG00000000936.1-exon2;Parent=PMILG00000000936.1
contig_18	.	exon	18423131	18423239	.	-	.	ID=PMILG00000000936.1-exon3;Parent=PMILG00000000936.1
contig_18	.	exon	18423403	18423436	.	-	.	ID=PMILG00000000936.1-exon4;Parent=PMILG00000000936.1
contig_18	.	exon	18423522	18423572	.	-	.	ID=PMILG00000000936.1-exon5;Parent=PMILG00000000936.1
contig_18	.	exon	18423654	18423758	.	-	.	ID=PMILG00000000936.1-exon6;Parent=PMILG00000000936.1
contig_18	.	exon	18423847	18424015	.	-	.	ID=PMILG00000000936.1-exon7;Parent=PMILG00000000936.1
contig_18	.	exon	18424100	18424250	.	-	.	ID=PMILG00000000936.1-exon8;Parent=PMILG00000000936.1
contig_18	.	exon	18424369	18424604	.	-	.	ID=PMILG00000000936.1-exon9;Parent=PMILG00000000936.1
contig_18	.	exon	18425377	18425516	.	-	.	ID=PMILG00000000936.1-exon10;Parent=PMILG00000000936.1
contig_18	.	exon	18426543	18426691	.	-	.	ID=PMILG00000000936.1-exon11;Parent=PMILG00000000936.1
contig_18	.	exon	18429229	18429348	.	-	.	ID=PMILG00000000936.1-exon12;Parent=PMILG00000000936.1
contig_18	.	exon	18431161	18431256	.	-	.	ID=PMILG00000000936.1-exon13;Parent=PMILG00000000936.1
contig_18	.	exon	18433675	18433785	.	-	.	ID=PMILG00000000936.1-exon14;Parent=PMILG00000000936.1
contig_18	.	exon	18434668	18434785	.	-	.	ID=PMILG00000000936.1-exon15;Parent=PMILG00000000936.1
contig_18	.	exon	18436633	18436796	.	-	.	ID=PMILG00000000936.1-exon16;Parent=PMILG00000000936.1
contig_18	.	exon	18437469	18437546	.	-	.	ID=PMILG00000000936.1-exon17;Parent=PMILG00000000936.1
contig_18	.	exon	18437677	18437850	.	-	.	ID=PMILG00000000936.1-exon18;Parent=PMILG00000000936.1
contig_18	.	exon	18453426	18453591	.	-	.	ID=PMILG00000000936.1-exon19;Parent=PMILG00000000936.1
contig_18	.	CDS	18420978	18420988	.	-	2	ID=PMILG00000000936.1-cds1;Parent=PMILG00000000936.1
contig_18	.	CDS	18422859	18423037	.	-	1	ID=PMILG00000000936.1-cds2;Parent=PMILG00000000936.1
contig_18	.	CDS	18423131	18423239	.	-	2	ID=PMILG00000000936.1-cds3;Parent=PMILG00000000936.1
contig_18	.	CDS	18423403	18423436	.	-	0	ID=PMILG00000000936.1-cds4;Parent=PMILG00000000936.1
contig_18	.	CDS	18423522	18423572	.	-	0	ID=PMILG00000000936.1-cds5;Parent=PMILG00000000936.1
contig_18	.	CDS	18423654	18423758	.	-	0	ID=PMILG00000000936.1-cds6;Parent=PMILG00000000936.1
contig_18	.	CDS	18423847	18424015	.	-	1	ID=PMILG00000000936.1-cds7;Parent=PMILG00000000936.1
contig_18	.	CDS	18424100	18424250	.	-	2	ID=PMILG00000000936.1-cds8;Parent=PMILG00000000936.1
contig_18	.	CDS	18424369	18424604	.	-	1	ID=PMILG00000000936.1-cds9;Parent=PMILG00000000936.1
contig_18	.	CDS	18425377	18425516	.	-	0	ID=PMILG00000000936.1-cds10;Parent=PMILG00000000936.1
contig_18	.	CDS	18426543	18426691	.	-	2	ID=PMILG00000000936.1-cds11;Parent=PMILG00000000936.1
contig_18	.	CDS	18429229	18429348	.	-	2	ID=PMILG00000000936.1-cds12;Parent=PMILG00000000936.1
contig_18	.	CDS	18431161	18431256	.	-	2	ID=PMILG00000000936.1-cds13;Parent=PMILG00000000936.1
contig_18	.	CDS	18433675	18433785	.	-	2	ID=PMILG00000000936.1-cds14;Parent=PMILG00000000936.1
contig_18	.	CDS	18434668	18434785	.	-	0	ID=PMILG00000000936.1-cds15;Parent=PMILG00000000936.1
contig_18	.	CDS	18436633	18436796	.	-	2	ID=PMILG00000000936.1-cds16;Parent=PMILG00000000936.1
contig_18	.	CDS	18437469	18437546	.	-	2	ID=PMILG00000000936.1-cds17;Parent=PMILG00000000936.1
contig_18	.	CDS	18437677	18437850	.	-	2	ID=PMILG00000000936.1-cds18;Parent=PMILG00000000936.1
contig_18	.	CDS	18453426	18453591	.	-	0	ID=PMILG00000000936.1-cds19;Parent=PMILG00000000936.1
contig_18	.	three_prime_UTR	18419064	18420977	.	-	.	ID=PMILG00000000936.1-three_prime_utr1;Parent=PMILG00000000936.1
contig_18	AUGUSTUS	gene	18467366	18493791	.	-	.	ID=PMILG00000000937;Name=contig_18.g24494.t1
contig_18	AUGUSTUS	mRNA	18467366	18493791	.	-	.	ID=PMILG00000000937.1;Parent=PMILG00000000937;Name=contig_18.g24494.t1
contig_18	AUGUSTUS	exon	18467366	18467440	.	-	.	ID=PMILG00000000937.1-exon1;Parent=PMILG00000000937.1
contig_18	AUGUSTUS	exon	18469338	18469370	.	-	.	ID=PMILG00000000937.1-exon2;Parent=PMILG00000000937.1
contig_18	AUGUSTUS	exon	18470911	18470994	.	-	.	ID=PMILG00000000937.1-exon3;Parent=PMILG00000000937.1
contig_18	AUGUSTUS	exon	18493558	18493791	.	-	.	ID=PMILG00000000937.1-exon4;Parent=PMILG00000000937.1
contig_18	AUGUSTUS	CDS	18467366	18467440	.	-	0	ID=PMILG00000000937.1-cds1;Parent=PMILG00000000937.1
contig_18	AUGUSTUS	CDS	18469338	18469370	.	-	0	ID=PMILG00000000937.1-cds2;Parent=PMILG00000000937.1
contig_18	AUGUSTUS	CDS	18470911	18470994	.	-	0	ID=PMILG00000000937.1-cds3;Parent=PMILG00000000937.1
contig_18	AUGUSTUS	CDS	18493558	18493791	.	-	0	ID=PMILG00000000937.1-cds4;Parent=PMILG00000000937.1
contig_18	.	gene	18494832	18500192	.	+	.	ID=PMILG00000000938;Name=contig_18.g24495.t1
contig_18	.	mRNA	18494832	18500192	.	+	.	ID=PMILG00000000938.1;Parent=PMILG00000000938;Name=contig_18.g24495.t1
contig_18	.	exon	18494832	18495213	.	+	.	ID=PMILG00000000938.1-exon1;Parent=PMILG00000000938.1
contig_18	.	exon	18496657	18496860	.	+	.	ID=PMILG00000000938.1-exon2;Parent=PMILG00000000938.1
contig_18	.	exon	18497681	18497878	.	+	.	ID=PMILG00000000938.1-exon3;Parent=PMILG00000000938.1
contig_18	.	exon	18498488	18498647	.	+	.	ID=PMILG00000000938.1-exon4;Parent=PMILG00000000938.1
contig_18	.	exon	18498844	18499000	.	+	.	ID=PMILG00000000938.1-exon5;Parent=PMILG00000000938.1
contig_18	.	exon	18499177	18500192	.	+	.	ID=PMILG00000000938.1-exon6;Parent=PMILG00000000938.1
contig_18	.	CDS	18496662	18496860	.	+	0	ID=PMILG00000000938.1-cds1;Parent=PMILG00000000938.1
contig_18	.	CDS	18497681	18497878	.	+	2	ID=PMILG00000000938.1-cds2;Parent=PMILG00000000938.1
contig_18	.	CDS	18498488	18498647	.	+	2	ID=PMILG00000000938.1-cds3;Parent=PMILG00000000938.1
contig_18	.	CDS	18498844	18499000	.	+	1	ID=PMILG00000000938.1-cds4;Parent=PMILG00000000938.1
contig_18	.	CDS	18499177	18499359	.	+	0	ID=PMILG00000000938.1-cds5;Parent=PMILG00000000938.1
contig_18	.	five_prime_UTR	18494832	18495213	.	+	.	ID=PMILG00000000938.1-five_prime_utr1;Parent=PMILG00000000938.1
contig_18	.	five_prime_UTR	18496657	18496661	.	+	.	ID=PMILG00000000938.1-five_prime_utr2;Parent=PMILG00000000938.1
contig_18	.	three_prime_UTR	18499360	18500192	.	+	.	ID=PMILG00000000938.1-three_prime_utr1;Parent=PMILG00000000938.1
contig_18	.	gene	18500687	18517383	.	+	.	ID=PMILG00000000939;Name=contig_18.g24496.t1
contig_18	.	mRNA	18500687	18517383	.	+	.	ID=PMILG00000000939.1;Parent=PMILG00000000939;Name=contig_18.g24496.t1
contig_18	.	exon	18500687	18500901	.	+	.	ID=PMILG00000000939.1-exon1;Parent=PMILG00000000939.1
contig_18	.	exon	18501787	18501886	.	+	.	ID=PMILG00000000939.1-exon2;Parent=PMILG00000000939.1
contig_18	.	exon	18503259	18503373	.	+	.	ID=PMILG00000000939.1-exon3;Parent=PMILG00000000939.1
contig_18	.	exon	18504269	18504381	.	+	.	ID=PMILG00000000939.1-exon4;Parent=PMILG00000000939.1
contig_18	.	exon	18504522	18504583	.	+	.	ID=PMILG00000000939.1-exon5;Parent=PMILG00000000939.1
contig_18	.	exon	18504885	18504943	.	+	.	ID=PMILG00000000939.1-exon6;Parent=PMILG00000000939.1
contig_18	.	exon	18505074	18505124	.	+	.	ID=PMILG00000000939.1-exon7;Parent=PMILG00000000939.1
contig_18	.	exon	18505234	18505342	.	+	.	ID=PMILG00000000939.1-exon8;Parent=PMILG00000000939.1
contig_18	.	exon	18505982	18506076	.	+	.	ID=PMILG00000000939.1-exon9;Parent=PMILG00000000939.1
contig_18	.	exon	18506221	18506353	.	+	.	ID=PMILG00000000939.1-exon10;Parent=PMILG00000000939.1
contig_18	.	exon	18508439	18508531	.	+	.	ID=PMILG00000000939.1-exon11;Parent=PMILG00000000939.1
contig_18	.	exon	18508711	18508856	.	+	.	ID=PMILG00000000939.1-exon12;Parent=PMILG00000000939.1
contig_18	.	exon	18508991	18509138	.	+	.	ID=PMILG00000000939.1-exon13;Parent=PMILG00000000939.1
contig_18	.	exon	18510383	18510465	.	+	.	ID=PMILG00000000939.1-exon14;Parent=PMILG00000000939.1
contig_18	.	exon	18511020	18511088	.	+	.	ID=PMILG00000000939.1-exon15;Parent=PMILG00000000939.1
contig_18	.	exon	18511230	18511385	.	+	.	ID=PMILG00000000939.1-exon16;Parent=PMILG00000000939.1
contig_18	.	exon	18511503	18511679	.	+	.	ID=PMILG00000000939.1-exon17;Parent=PMILG00000000939.1
contig_18	.	exon	18511919	18512119	.	+	.	ID=PMILG00000000939.1-exon18;Parent=PMILG00000000939.1
contig_18	.	exon	18514167	18514271	.	+	.	ID=PMILG00000000939.1-exon19;Parent=PMILG00000000939.1
contig_18	.	exon	18515796	18517383	.	+	.	ID=PMILG00000000939.1-exon20;Parent=PMILG00000000939.1
contig_18	.	CDS	18500778	18500901	.	+	0	ID=PMILG00000000939.1-cds1;Parent=PMILG00000000939.1
contig_18	.	CDS	18501787	18501886	.	+	2	ID=PMILG00000000939.1-cds2;Parent=PMILG00000000939.1
contig_18	.	CDS	18503259	18503373	.	+	1	ID=PMILG00000000939.1-cds3;Parent=PMILG00000000939.1
contig_18	.	CDS	18504269	18504381	.	+	0	ID=PMILG00000000939.1-cds4;Parent=PMILG00000000939.1
contig_18	.	CDS	18504522	18504583	.	+	1	ID=PMILG00000000939.1-cds5;Parent=PMILG00000000939.1
contig_18	.	CDS	18504885	18504943	.	+	2	ID=PMILG00000000939.1-cds6;Parent=PMILG00000000939.1
contig_18	.	CDS	18505074	18505124	.	+	0	ID=PMILG00000000939.1-cds7;Parent=PMILG00000000939.1
contig_18	.	CDS	18505234	18505342	.	+	0	ID=PMILG00000000939.1-cds8;Parent=PMILG00000000939.1
contig_18	.	CDS	18505982	18506076	.	+	2	ID=PMILG00000000939.1-cds9;Parent=PMILG00000000939.1
contig_18	.	CDS	18506221	18506353	.	+	0	ID=PMILG00000000939.1-cds10;Parent=PMILG00000000939.1
contig_18	.	CDS	18508439	18508531	.	+	2	ID=PMILG00000000939.1-cds11;Parent=PMILG00000000939.1
contig_18	.	CDS	18508711	18508856	.	+	2	ID=PMILG00000000939.1-cds12;Parent=PMILG00000000939.1
contig_18	.	CDS	18508991	18509138	.	+	0	ID=PMILG00000000939.1-cds13;Parent=PMILG00000000939.1
contig_18	.	CDS	18510383	18510465	.	+	2	ID=PMILG00000000939.1-cds14;Parent=PMILG00000000939.1
contig_18	.	CDS	18511020	18511088	.	+	0	ID=PMILG00000000939.1-cds15;Parent=PMILG00000000939.1
contig_18	.	CDS	18511230	18511385	.	+	0	ID=PMILG00000000939.1-cds16;Parent=PMILG00000000939.1
contig_18	.	CDS	18511503	18511679	.	+	0	ID=PMILG00000000939.1-cds17;Parent=PMILG00000000939.1
contig_18	.	CDS	18511919	18512119	.	+	0	ID=PMILG00000000939.1-cds18;Parent=PMILG00000000939.1
contig_18	.	CDS	18514167	18514271	.	+	0	ID=PMILG00000000939.1-cds19;Parent=PMILG00000000939.1
contig_18	.	CDS	18515796	18515933	.	+	0	ID=PMILG00000000939.1-cds20;Parent=PMILG00000000939.1
contig_18	.	five_prime_UTR	18500687	18500777	.	+	.	ID=PMILG00000000939.1-five_prime_utr1;Parent=PMILG00000000939.1
contig_18	.	three_prime_UTR	18515934	18517383	.	+	.	ID=PMILG00000000939.1-three_prime_utr1;Parent=PMILG00000000939.1
contig_18	.	gene	18528682	18553866	.	+	.	ID=PMILG00000000940;Name=contig_18.g24497.t1
contig_18	.	mRNA	18528682	18553866	.	+	.	ID=PMILG00000000940.1;Parent=PMILG00000000940;Name=contig_18.g24497.t1
contig_18	.	exon	18528682	18528806	.	+	.	ID=PMILG00000000940.1-exon1;Parent=PMILG00000000940.1
contig_18	.	exon	18529725	18529927	.	+	.	ID=PMILG00000000940.1-exon2;Parent=PMILG00000000940.1
contig_18	.	exon	18531550	18531679	.	+	.	ID=PMILG00000000940.1-exon3;Parent=PMILG00000000940.1
contig_18	.	exon	18533549	18533758	.	+	.	ID=PMILG00000000940.1-exon4;Parent=PMILG00000000940.1
contig_18	.	exon	18539743	18539888	.	+	.	ID=PMILG00000000940.1-exon5;Parent=PMILG00000000940.1
contig_18	.	exon	18551567	18553866	.	+	.	ID=PMILG00000000940.1-exon6;Parent=PMILG00000000940.1
contig_18	.	CDS	18529730	18529927	.	+	0	ID=PMILG00000000940.1-cds1;Parent=PMILG00000000940.1
contig_18	.	CDS	18531550	18531679	.	+	0	ID=PMILG00000000940.1-cds2;Parent=PMILG00000000940.1
contig_18	.	CDS	18533549	18533758	.	+	2	ID=PMILG00000000940.1-cds3;Parent=PMILG00000000940.1
contig_18	.	CDS	18539743	18539888	.	+	2	ID=PMILG00000000940.1-cds4;Parent=PMILG00000000940.1
contig_18	.	CDS	18551567	18551692	.	+	0	ID=PMILG00000000940.1-cds5;Parent=PMILG00000000940.1
contig_18	.	five_prime_UTR	18528682	18528806	.	+	.	ID=PMILG00000000940.1-five_prime_utr1;Parent=PMILG00000000940.1
contig_18	.	five_prime_UTR	18529725	18529729	.	+	.	ID=PMILG00000000940.1-five_prime_utr2;Parent=PMILG00000000940.1
contig_18	.	three_prime_UTR	18551693	18553866	.	+	.	ID=PMILG00000000940.1-three_prime_utr1;Parent=PMILG00000000940.1
contig_18	AUGUSTUS	gene	18668910	18669698	.	+	.	ID=PMILG00000000941;Name=contig_18.g24498.t1
contig_18	AUGUSTUS	mRNA	18668910	18669698	.	+	.	ID=PMILG00000000941.1;Parent=PMILG00000000941;Name=contig_18.g24498.t1
contig_18	AUGUSTUS	exon	18668910	18669698	.	+	.	ID=PMILG00000000941.1-exon1;Parent=PMILG00000000941.1
contig_18	AUGUSTUS	CDS	18668910	18669698	.	+	0	ID=PMILG00000000941.1-cds1;Parent=PMILG00000000941.1
contig_18	AUGUSTUS	gene	18724193	18782729	.	-	.	ID=PMILG00000000942;Name=contig_18.g24499.t1
contig_18	AUGUSTUS	mRNA	18724193	18782729	.	-	.	ID=PMILG00000000942.1;Parent=PMILG00000000942;Name=contig_18.g24499.t1
contig_18	AUGUSTUS	exon	18724193	18724468	.	-	.	ID=PMILG00000000942.1-exon1;Parent=PMILG00000000942.1
contig_18	AUGUSTUS	exon	18739068	18739202	.	-	.	ID=PMILG00000000942.1-exon2;Parent=PMILG00000000942.1
contig_18	AUGUSTUS	exon	18741781	18741928	.	-	.	ID=PMILG00000000942.1-exon3;Parent=PMILG00000000942.1
contig_18	AUGUSTUS	exon	18748556	18748695	.	-	.	ID=PMILG00000000942.1-exon4;Parent=PMILG00000000942.1
contig_18	AUGUSTUS	exon	18776896	18777079	.	-	.	ID=PMILG00000000942.1-exon5;Parent=PMILG00000000942.1
contig_18	AUGUSTUS	exon	18778790	18778879	.	-	.	ID=PMILG00000000942.1-exon6;Parent=PMILG00000000942.1
contig_18	AUGUSTUS	exon	18782704	18782729	.	-	.	ID=PMILG00000000942.1-exon7;Parent=PMILG00000000942.1
contig_18	AUGUSTUS	CDS	18724193	18724468	.	-	0	ID=PMILG00000000942.1-cds1;Parent=PMILG00000000942.1
contig_18	AUGUSTUS	CDS	18739068	18739202	.	-	0	ID=PMILG00000000942.1-cds2;Parent=PMILG00000000942.1
contig_18	AUGUSTUS	CDS	18741781	18741928	.	-	1	ID=PMILG00000000942.1-cds3;Parent=PMILG00000000942.1
contig_18	AUGUSTUS	CDS	18748556	18748695	.	-	0	ID=PMILG00000000942.1-cds4;Parent=PMILG00000000942.1
contig_18	AUGUSTUS	CDS	18776896	18777079	.	-	1	ID=PMILG00000000942.1-cds5;Parent=PMILG00000000942.1
contig_18	AUGUSTUS	CDS	18778790	18778879	.	-	1	ID=PMILG00000000942.1-cds6;Parent=PMILG00000000942.1
contig_18	AUGUSTUS	CDS	18782704	18782729	.	-	0	ID=PMILG00000000942.1-cds7;Parent=PMILG00000000942.1
contig_18	AUGUSTUS	gene	18788714	18827646	.	-	.	ID=PMILG00000000943;Name=contig_18.g24500.t1
contig_18	AUGUSTUS	mRNA	18788714	18827646	.	-	.	ID=PMILG00000000943.1;Parent=PMILG00000000943;Name=contig_18.g24500.t1
contig_18	AUGUSTUS	exon	18788714	18788950	.	-	.	ID=PMILG00000000943.1-exon1;Parent=PMILG00000000943.1
contig_18	AUGUSTUS	exon	18791658	18792013	.	-	.	ID=PMILG00000000943.1-exon2;Parent=PMILG00000000943.1
contig_18	AUGUSTUS	exon	18795969	18796219	.	-	.	ID=PMILG00000000943.1-exon3;Parent=PMILG00000000943.1
contig_18	AUGUSTUS	exon	18810559	18810669	.	-	.	ID=PMILG00000000943.1-exon4;Parent=PMILG00000000943.1
contig_18	AUGUSTUS	exon	18810848	18811071	.	-	.	ID=PMILG00000000943.1-exon5;Parent=PMILG00000000943.1
contig_18	AUGUSTUS	exon	18825840	18825977	.	-	.	ID=PMILG00000000943.1-exon6;Parent=PMILG00000000943.1
contig_18	AUGUSTUS	exon	18826822	18826898	.	-	.	ID=PMILG00000000943.1-exon7;Parent=PMILG00000000943.1
contig_18	AUGUSTUS	exon	18827501	18827543	.	-	.	ID=PMILG00000000943.1-exon8;Parent=PMILG00000000943.1
contig_18	AUGUSTUS	exon	18827626	18827646	.	-	.	ID=PMILG00000000943.1-exon9;Parent=PMILG00000000943.1
contig_18	AUGUSTUS	CDS	18788714	18788950	.	-	0	ID=PMILG00000000943.1-cds1;Parent=PMILG00000000943.1
contig_18	AUGUSTUS	CDS	18791658	18792013	.	-	2	ID=PMILG00000000943.1-cds2;Parent=PMILG00000000943.1
contig_18	AUGUSTUS	CDS	18795969	18796219	.	-	1	ID=PMILG00000000943.1-cds3;Parent=PMILG00000000943.1
contig_18	AUGUSTUS	CDS	18810559	18810669	.	-	1	ID=PMILG00000000943.1-cds4;Parent=PMILG00000000943.1
contig_18	AUGUSTUS	CDS	18810848	18811071	.	-	0	ID=PMILG00000000943.1-cds5;Parent=PMILG00000000943.1
contig_18	AUGUSTUS	CDS	18825840	18825977	.	-	0	ID=PMILG00000000943.1-cds6;Parent=PMILG00000000943.1
contig_18	AUGUSTUS	CDS	18826822	18826898	.	-	2	ID=PMILG00000000943.1-cds7;Parent=PMILG00000000943.1
contig_18	AUGUSTUS	CDS	18827501	18827543	.	-	0	ID=PMILG00000000943.1-cds8;Parent=PMILG00000000943.1
contig_18	AUGUSTUS	CDS	18827626	18827646	.	-	0	ID=PMILG00000000943.1-cds9;Parent=PMILG00000000943.1
contig_18	AUGUSTUS	gene	18830160	18933757	.	-	.	ID=PMILG00000000944;Name=contig_18.g24501.t1
contig_18	AUGUSTUS	mRNA	18830160	18933757	.	-	.	ID=PMILG00000000944.1;Parent=PMILG00000000944;Name=contig_18.g24501.t1
contig_18	AUGUSTUS	exon	18830160	18830218	.	-	.	ID=PMILG00000000944.1-exon1;Parent=PMILG00000000944.1
contig_18	AUGUSTUS	exon	18832204	18832327	.	-	.	ID=PMILG00000000944.1-exon2;Parent=PMILG00000000944.1
contig_18	AUGUSTUS	exon	18833485	18833598	.	-	.	ID=PMILG00000000944.1-exon3;Parent=PMILG00000000944.1
contig_18	AUGUSTUS	exon	18835670	18835852	.	-	.	ID=PMILG00000000944.1-exon4;Parent=PMILG00000000944.1
contig_18	AUGUSTUS	exon	18838325	18838408	.	-	.	ID=PMILG00000000944.1-exon5;Parent=PMILG00000000944.1
contig_18	AUGUSTUS	exon	18840245	18840402	.	-	.	ID=PMILG00000000944.1-exon6;Parent=PMILG00000000944.1
contig_18	AUGUSTUS	exon	18843981	18844094	.	-	.	ID=PMILG00000000944.1-exon7;Parent=PMILG00000000944.1
contig_18	AUGUSTUS	exon	18849732	18849845	.	-	.	ID=PMILG00000000944.1-exon8;Parent=PMILG00000000944.1
contig_18	AUGUSTUS	exon	18853168	18853280	.	-	.	ID=PMILG00000000944.1-exon9;Parent=PMILG00000000944.1
contig_18	AUGUSTUS	exon	18860221	18860375	.	-	.	ID=PMILG00000000944.1-exon10;Parent=PMILG00000000944.1
contig_18	AUGUSTUS	exon	18860509	18860586	.	-	.	ID=PMILG00000000944.1-exon11;Parent=PMILG00000000944.1
contig_18	AUGUSTUS	exon	18860777	18860879	.	-	.	ID=PMILG00000000944.1-exon12;Parent=PMILG00000000944.1
contig_18	AUGUSTUS	exon	18860969	18861091	.	-	.	ID=PMILG00000000944.1-exon13;Parent=PMILG00000000944.1
contig_18	AUGUSTUS	exon	18863456	18863518	.	-	.	ID=PMILG00000000944.1-exon14;Parent=PMILG00000000944.1
contig_18	AUGUSTUS	exon	18868669	18868802	.	-	.	ID=PMILG00000000944.1-exon15;Parent=PMILG00000000944.1
contig_18	AUGUSTUS	exon	18869166	18869339	.	-	.	ID=PMILG00000000944.1-exon16;Parent=PMILG00000000944.1
contig_18	AUGUSTUS	exon	18877517	18877702	.	-	.	ID=PMILG00000000944.1-exon17;Parent=PMILG00000000944.1
contig_18	AUGUSTUS	exon	18883098	18883251	.	-	.	ID=PMILG00000000944.1-exon18;Parent=PMILG00000000944.1
contig_18	AUGUSTUS	exon	18884377	18884463	.	-	.	ID=PMILG00000000944.1-exon19;Parent=PMILG00000000944.1
contig_18	AUGUSTUS	exon	18888411	18888547	.	-	.	ID=PMILG00000000944.1-exon20;Parent=PMILG00000000944.1
contig_18	AUGUSTUS	exon	18888945	18889049	.	-	.	ID=PMILG00000000944.1-exon21;Parent=PMILG00000000944.1
contig_18	AUGUSTUS	exon	18892369	18892447	.	-	.	ID=PMILG00000000944.1-exon22;Parent=PMILG00000000944.1
contig_18	AUGUSTUS	exon	18900714	18900851	.	-	.	ID=PMILG00000000944.1-exon23;Parent=PMILG00000000944.1
contig_18	AUGUSTUS	exon	18901028	18901179	.	-	.	ID=PMILG00000000944.1-exon24;Parent=PMILG00000000944.1
contig_18	AUGUSTUS	exon	18901503	18901628	.	-	.	ID=PMILG00000000944.1-exon25;Parent=PMILG00000000944.1
contig_18	AUGUSTUS	exon	18910774	18911049	.	-	.	ID=PMILG00000000944.1-exon26;Parent=PMILG00000000944.1
contig_18	AUGUSTUS	exon	18914178	18914371	.	-	.	ID=PMILG00000000944.1-exon27;Parent=PMILG00000000944.1
contig_18	AUGUSTUS	exon	18914900	18914963	.	-	.	ID=PMILG00000000944.1-exon28;Parent=PMILG00000000944.1
contig_18	AUGUSTUS	exon	18915374	18915502	.	-	.	ID=PMILG00000000944.1-exon29;Parent=PMILG00000000944.1
contig_18	AUGUSTUS	exon	18915628	18915693	.	-	.	ID=PMILG00000000944.1-exon30;Parent=PMILG00000000944.1
contig_18	AUGUSTUS	exon	18916537	18916675	.	-	.	ID=PMILG00000000944.1-exon31;Parent=PMILG00000000944.1
contig_18	AUGUSTUS	exon	18918435	18918533	.	-	.	ID=PMILG00000000944.1-exon32;Parent=PMILG00000000944.1
contig_18	AUGUSTUS	exon	18922563	18922696	.	-	.	ID=PMILG00000000944.1-exon33;Parent=PMILG00000000944.1
contig_18	AUGUSTUS	exon	18924913	18925046	.	-	.	ID=PMILG00000000944.1-exon34;Parent=PMILG00000000944.1
contig_18	AUGUSTUS	exon	18928323	18928366	.	-	.	ID=PMILG00000000944.1-exon35;Parent=PMILG00000000944.1
contig_18	AUGUSTUS	exon	18929443	18929490	.	-	.	ID=PMILG00000000944.1-exon36;Parent=PMILG00000000944.1
contig_18	AUGUSTUS	exon	18930166	18930243	.	-	.	ID=PMILG00000000944.1-exon37;Parent=PMILG00000000944.1
contig_18	AUGUSTUS	exon	18932398	18932434	.	-	.	ID=PMILG00000000944.1-exon38;Parent=PMILG00000000944.1
contig_18	AUGUSTUS	exon	18933187	18933238	.	-	.	ID=PMILG00000000944.1-exon39;Parent=PMILG00000000944.1
contig_18	AUGUSTUS	exon	18933665	18933757	.	-	.	ID=PMILG00000000944.1-exon40;Parent=PMILG00000000944.1
contig_18	AUGUSTUS	CDS	18830160	18830218	.	-	2	ID=PMILG00000000944.1-cds1;Parent=PMILG00000000944.1
contig_18	AUGUSTUS	CDS	18832204	18832327	.	-	0	ID=PMILG00000000944.1-cds2;Parent=PMILG00000000944.1
contig_18	AUGUSTUS	CDS	18833485	18833598	.	-	0	ID=PMILG00000000944.1-cds3;Parent=PMILG00000000944.1
contig_18	AUGUSTUS	CDS	18835670	18835852	.	-	0	ID=PMILG00000000944.1-cds4;Parent=PMILG00000000944.1
contig_18	AUGUSTUS	CDS	18838325	18838408	.	-	0	ID=PMILG00000000944.1-cds5;Parent=PMILG00000000944.1
contig_18	AUGUSTUS	CDS	18840245	18840402	.	-	2	ID=PMILG00000000944.1-cds6;Parent=PMILG00000000944.1
contig_18	AUGUSTUS	CDS	18843981	18844094	.	-	2	ID=PMILG00000000944.1-cds7;Parent=PMILG00000000944.1
contig_18	AUGUSTUS	CDS	18849732	18849845	.	-	2	ID=PMILG00000000944.1-cds8;Parent=PMILG00000000944.1
contig_18	AUGUSTUS	CDS	18853168	18853280	.	-	1	ID=PMILG00000000944.1-cds9;Parent=PMILG00000000944.1
contig_18	AUGUSTUS	CDS	18860221	18860375	.	-	0	ID=PMILG00000000944.1-cds10;Parent=PMILG00000000944.1
contig_18	AUGUSTUS	CDS	18860509	18860586	.	-	0	ID=PMILG00000000944.1-cds11;Parent=PMILG00000000944.1
contig_18	AUGUSTUS	CDS	18860777	18860879	.	-	1	ID=PMILG00000000944.1-cds12;Parent=PMILG00000000944.1
contig_18	AUGUSTUS	CDS	18860969	18861091	.	-	1	ID=PMILG00000000944.1-cds13;Parent=PMILG00000000944.1
contig_18	AUGUSTUS	CDS	18863456	18863518	.	-	1	ID=PMILG00000000944.1-cds14;Parent=PMILG00000000944.1
contig_18	AUGUSTUS	CDS	18868669	18868802	.	-	0	ID=PMILG00000000944.1-cds15;Parent=PMILG00000000944.1
contig_18	AUGUSTUS	CDS	18869166	18869339	.	-	0	ID=PMILG00000000944.1-cds16;Parent=PMILG00000000944.1
contig_18	AUGUSTUS	CDS	18877517	18877702	.	-	0	ID=PMILG00000000944.1-cds17;Parent=PMILG00000000944.1
contig_18	AUGUSTUS	CDS	18883098	18883251	.	-	1	ID=PMILG00000000944.1-cds18;Parent=PMILG00000000944.1
contig_18	AUGUSTUS	CDS	18884377	18884463	.	-	1	ID=PMILG00000000944.1-cds19;Parent=PMILG00000000944.1
contig_18	AUGUSTUS	CDS	18888411	18888547	.	-	0	ID=PMILG00000000944.1-cds20;Parent=PMILG00000000944.1
contig_18	AUGUSTUS	CDS	18888945	18889049	.	-	0	ID=PMILG00000000944.1-cds21;Parent=PMILG00000000944.1
contig_18	AUGUSTUS	CDS	18892369	18892447	.	-	1	ID=PMILG00000000944.1-cds22;Parent=PMILG00000000944.1
contig_18	AUGUSTUS	CDS	18900714	18900851	.	-	1	ID=PMILG00000000944.1-cds23;Parent=PMILG00000000944.1
contig_18	AUGUSTUS	CDS	18901028	18901179	.	-	0	ID=PMILG00000000944.1-cds24;Parent=PMILG00000000944.1
contig_18	AUGUSTUS	CDS	18901503	18901628	.	-	0	ID=PMILG00000000944.1-cds25;Parent=PMILG00000000944.1
contig_18	AUGUSTUS	CDS	18910774	18911049	.	-	0	ID=PMILG00000000944.1-cds26;Parent=PMILG00000000944.1
contig_18	AUGUSTUS	CDS	18914178	18914371	.	-	2	ID=PMILG00000000944.1-cds27;Parent=PMILG00000000944.1
contig_18	AUGUSTUS	CDS	18914900	18914963	.	-	0	ID=PMILG00000000944.1-cds28;Parent=PMILG00000000944.1
contig_18	AUGUSTUS	CDS	18915374	18915502	.	-	0	ID=PMILG00000000944.1-cds29;Parent=PMILG00000000944.1
contig_18	AUGUSTUS	CDS	18915628	18915693	.	-	0	ID=PMILG00000000944.1-cds30;Parent=PMILG00000000944.1
contig_18	AUGUSTUS	CDS	18916537	18916675	.	-	1	ID=PMILG00000000944.1-cds31;Parent=PMILG00000000944.1
contig_18	AUGUSTUS	CDS	18918435	18918533	.	-	1	ID=PMILG00000000944.1-cds32;Parent=PMILG00000000944.1
contig_18	AUGUSTUS	CDS	18922563	18922696	.	-	0	ID=PMILG00000000944.1-cds33;Parent=PMILG00000000944.1
contig_18	AUGUSTUS	CDS	18924913	18925046	.	-	2	ID=PMILG00000000944.1-cds34;Parent=PMILG00000000944.1
contig_18	AUGUSTUS	CDS	18928323	18928366	.	-	1	ID=PMILG00000000944.1-cds35;Parent=PMILG00000000944.1
contig_18	AUGUSTUS	CDS	18929443	18929490	.	-	1	ID=PMILG00000000944.1-cds36;Parent=PMILG00000000944.1
contig_18	AUGUSTUS	CDS	18930166	18930243	.	-	1	ID=PMILG00000000944.1-cds37;Parent=PMILG00000000944.1
contig_18	AUGUSTUS	CDS	18932398	18932434	.	-	2	ID=PMILG00000000944.1-cds38;Parent=PMILG00000000944.1
contig_18	AUGUSTUS	CDS	18933187	18933238	.	-	0	ID=PMILG00000000944.1-cds39;Parent=PMILG00000000944.1
contig_18	AUGUSTUS	CDS	18933665	18933757	.	-	0	ID=PMILG00000000944.1-cds40;Parent=PMILG00000000944.1
contig_18	.	gene	18934046	18942105	.	+	.	ID=PMILG00000000945;Name=contig_18.g24502.t1
contig_18	.	mRNA	18934046	18942105	.	+	.	ID=PMILG00000000945.1;Parent=PMILG00000000945;Name=contig_18.g24502.t1
contig_18	.	exon	18934046	18934092	.	+	.	ID=PMILG00000000945.1-exon1;Parent=PMILG00000000945.1
contig_18	.	exon	18934211	18934262	.	+	.	ID=PMILG00000000945.1-exon2;Parent=PMILG00000000945.1
contig_18	.	exon	18934405	18934468	.	+	.	ID=PMILG00000000945.1-exon3;Parent=PMILG00000000945.1
contig_18	.	exon	18934561	18934590	.	+	.	ID=PMILG00000000945.1-exon4;Parent=PMILG00000000945.1
contig_18	.	exon	18934710	18934806	.	+	.	ID=PMILG00000000945.1-exon5;Parent=PMILG00000000945.1
contig_18	.	exon	18935007	18935054	.	+	.	ID=PMILG00000000945.1-exon6;Parent=PMILG00000000945.1
contig_18	.	exon	18935141	18935224	.	+	.	ID=PMILG00000000945.1-exon7;Parent=PMILG00000000945.1
contig_18	.	exon	18935379	18935462	.	+	.	ID=PMILG00000000945.1-exon8;Parent=PMILG00000000945.1
contig_18	.	exon	18935573	18935649	.	+	.	ID=PMILG00000000945.1-exon9;Parent=PMILG00000000945.1
contig_18	.	exon	18935758	18935830	.	+	.	ID=PMILG00000000945.1-exon10;Parent=PMILG00000000945.1
contig_18	.	exon	18935952	18936028	.	+	.	ID=PMILG00000000945.1-exon11;Parent=PMILG00000000945.1
contig_18	.	exon	18936117	18936231	.	+	.	ID=PMILG00000000945.1-exon12;Parent=PMILG00000000945.1
contig_18	.	exon	18936920	18937058	.	+	.	ID=PMILG00000000945.1-exon13;Parent=PMILG00000000945.1
contig_18	.	exon	18937351	18937411	.	+	.	ID=PMILG00000000945.1-exon14;Parent=PMILG00000000945.1
contig_18	.	exon	18937549	18937647	.	+	.	ID=PMILG00000000945.1-exon15;Parent=PMILG00000000945.1
contig_18	.	exon	18937780	18937869	.	+	.	ID=PMILG00000000945.1-exon16;Parent=PMILG00000000945.1
contig_18	.	exon	18938063	18938251	.	+	.	ID=PMILG00000000945.1-exon17;Parent=PMILG00000000945.1
contig_18	.	exon	18938433	18938484	.	+	.	ID=PMILG00000000945.1-exon18;Parent=PMILG00000000945.1
contig_18	.	exon	18939281	18939427	.	+	.	ID=PMILG00000000945.1-exon19;Parent=PMILG00000000945.1
contig_18	.	exon	18939571	18939662	.	+	.	ID=PMILG00000000945.1-exon20;Parent=PMILG00000000945.1
contig_18	.	exon	18939745	18939817	.	+	.	ID=PMILG00000000945.1-exon21;Parent=PMILG00000000945.1
contig_18	.	exon	18939948	18940020	.	+	.	ID=PMILG00000000945.1-exon22;Parent=PMILG00000000945.1
contig_18	.	exon	18940273	18940315	.	+	.	ID=PMILG00000000945.1-exon23;Parent=PMILG00000000945.1
contig_18	.	exon	18940413	18940508	.	+	.	ID=PMILG00000000945.1-exon24;Parent=PMILG00000000945.1
contig_18	.	exon	18940818	18940938	.	+	.	ID=PMILG00000000945.1-exon25;Parent=PMILG00000000945.1
contig_18	.	exon	18941640	18942105	.	+	.	ID=PMILG00000000945.1-exon26;Parent=PMILG00000000945.1
contig_18	.	CDS	18934077	18934092	.	+	0	ID=PMILG00000000945.1-cds1;Parent=PMILG00000000945.1
contig_18	.	CDS	18934211	18934262	.	+	2	ID=PMILG00000000945.1-cds2;Parent=PMILG00000000945.1
contig_18	.	CDS	18934405	18934468	.	+	1	ID=PMILG00000000945.1-cds3;Parent=PMILG00000000945.1
contig_18	.	CDS	18934561	18934590	.	+	0	ID=PMILG00000000945.1-cds4;Parent=PMILG00000000945.1
contig_18	.	CDS	18934710	18934806	.	+	0	ID=PMILG00000000945.1-cds5;Parent=PMILG00000000945.1
contig_18	.	CDS	18935007	18935054	.	+	2	ID=PMILG00000000945.1-cds6;Parent=PMILG00000000945.1
contig_18	.	CDS	18935141	18935224	.	+	2	ID=PMILG00000000945.1-cds7;Parent=PMILG00000000945.1
contig_18	.	CDS	18935379	18935462	.	+	2	ID=PMILG00000000945.1-cds8;Parent=PMILG00000000945.1
contig_18	.	CDS	18935573	18935649	.	+	2	ID=PMILG00000000945.1-cds9;Parent=PMILG00000000945.1
contig_18	.	CDS	18935758	18935830	.	+	0	ID=PMILG00000000945.1-cds10;Parent=PMILG00000000945.1
contig_18	.	CDS	18935952	18936028	.	+	2	ID=PMILG00000000945.1-cds11;Parent=PMILG00000000945.1
contig_18	.	CDS	18936117	18936231	.	+	0	ID=PMILG00000000945.1-cds12;Parent=PMILG00000000945.1
contig_18	.	CDS	18936920	18937058	.	+	2	ID=PMILG00000000945.1-cds13;Parent=PMILG00000000945.1
contig_18	.	CDS	18937351	18937411	.	+	1	ID=PMILG00000000945.1-cds14;Parent=PMILG00000000945.1
contig_18	.	CDS	18937549	18937647	.	+	0	ID=PMILG00000000945.1-cds15;Parent=PMILG00000000945.1
contig_18	.	CDS	18937780	18937869	.	+	0	ID=PMILG00000000945.1-cds16;Parent=PMILG00000000945.1
contig_18	.	CDS	18938063	18938251	.	+	0	ID=PMILG00000000945.1-cds17;Parent=PMILG00000000945.1
contig_18	.	CDS	18938433	18938484	.	+	0	ID=PMILG00000000945.1-cds18;Parent=PMILG00000000945.1
contig_18	.	CDS	18939281	18939427	.	+	2	ID=PMILG00000000945.1-cds19;Parent=PMILG00000000945.1
contig_18	.	CDS	18939571	18939662	.	+	2	ID=PMILG00000000945.1-cds20;Parent=PMILG00000000945.1
contig_18	.	CDS	18939745	18939817	.	+	0	ID=PMILG00000000945.1-cds21;Parent=PMILG00000000945.1
contig_18	.	CDS	18939948	18940020	.	+	2	ID=PMILG00000000945.1-cds22;Parent=PMILG00000000945.1
contig_18	.	CDS	18940273	18940315	.	+	1	ID=PMILG00000000945.1-cds23;Parent=PMILG00000000945.1
contig_18	.	CDS	18940413	18940508	.	+	0	ID=PMILG00000000945.1-cds24;Parent=PMILG00000000945.1
contig_18	.	CDS	18940818	18940938	.	+	0	ID=PMILG00000000945.1-cds25;Parent=PMILG00000000945.1
contig_18	.	CDS	18941640	18941770	.	+	2	ID=PMILG00000000945.1-cds26;Parent=PMILG00000000945.1
contig_18	.	five_prime_UTR	18934046	18934076	.	+	.	ID=PMILG00000000945.1-five_prime_utr1;Parent=PMILG00000000945.1
contig_18	.	three_prime_UTR	18941771	18942105	.	+	.	ID=PMILG00000000945.1-three_prime_utr1;Parent=PMILG00000000945.1
contig_18	.	gene	18966062	19012376	.	+	.	ID=PMILG00000000946;Name=MERGED: contig_18.g24503.t1
contig_18	.	mRNA	18966062	19012376	.	+	.	ID=PMILG00000000946.1;Parent=PMILG00000000946;Name=MERGED: contig_18.g24503.t1
contig_18	.	exon	18966062	18966171	.	+	.	ID=PMILG00000000946.1-exon1;Parent=PMILG00000000946.1
contig_18	.	exon	18974738	18974809	.	+	.	ID=PMILG00000000946.1-exon2;Parent=PMILG00000000946.1
contig_18	.	exon	18983785	18983877	.	+	.	ID=PMILG00000000946.1-exon3;Parent=PMILG00000000946.1
contig_18	.	exon	18983974	18984037	.	+	.	ID=PMILG00000000946.1-exon4;Parent=PMILG00000000946.1
contig_18	.	exon	18984383	18984558	.	+	.	ID=PMILG00000000946.1-exon5;Parent=PMILG00000000946.1
contig_18	.	exon	18984707	18984928	.	+	.	ID=PMILG00000000946.1-exon6;Parent=PMILG00000000946.1
contig_18	.	exon	18987138	18987231	.	+	.	ID=PMILG00000000946.1-exon7;Parent=PMILG00000000946.1
contig_18	.	exon	18989629	18989771	.	+	.	ID=PMILG00000000946.1-exon8;Parent=PMILG00000000946.1
contig_18	.	exon	18990045	18990108	.	+	.	ID=PMILG00000000946.1-exon9;Parent=PMILG00000000946.1
contig_18	.	exon	18991277	18991414	.	+	.	ID=PMILG00000000946.1-exon10;Parent=PMILG00000000946.1
contig_18	.	exon	18991497	18991603	.	+	.	ID=PMILG00000000946.1-exon11;Parent=PMILG00000000946.1
contig_18	.	exon	18991705	18991967	.	+	.	ID=PMILG00000000946.1-exon12;Parent=PMILG00000000946.1
contig_18	.	exon	18992046	18992195	.	+	.	ID=PMILG00000000946.1-exon13;Parent=PMILG00000000946.1
contig_18	.	exon	18992274	18992414	.	+	.	ID=PMILG00000000946.1-exon14;Parent=PMILG00000000946.1
contig_18	.	exon	18992508	18992595	.	+	.	ID=PMILG00000000946.1-exon15;Parent=PMILG00000000946.1
contig_18	.	exon	18992683	18992822	.	+	.	ID=PMILG00000000946.1-exon16;Parent=PMILG00000000946.1
contig_18	.	exon	18996180	18996319	.	+	.	ID=PMILG00000000946.1-exon17;Parent=PMILG00000000946.1
contig_18	.	exon	18996454	18996850	.	+	.	ID=PMILG00000000946.1-exon18;Parent=PMILG00000000946.1
contig_18	.	exon	18997757	18997926	.	+	.	ID=PMILG00000000946.1-exon19;Parent=PMILG00000000946.1
contig_18	.	exon	18998133	18998193	.	+	.	ID=PMILG00000000946.1-exon20;Parent=PMILG00000000946.1
contig_18	.	exon	18999429	18999661	.	+	.	ID=PMILG00000000946.1-exon21;Parent=PMILG00000000946.1
contig_18	.	exon	18999741	18999781	.	+	.	ID=PMILG00000000946.1-exon22;Parent=PMILG00000000946.1
contig_18	.	exon	18999865	19000031	.	+	.	ID=PMILG00000000946.1-exon23;Parent=PMILG00000000946.1
contig_18	.	exon	19000387	19000420	.	+	.	ID=PMILG00000000946.1-exon24;Parent=PMILG00000000946.1
contig_18	.	exon	19000532	19000653	.	+	.	ID=PMILG00000000946.1-exon25;Parent=PMILG00000000946.1
contig_18	.	exon	19001712	19001808	.	+	.	ID=PMILG00000000946.1-exon26;Parent=PMILG00000000946.1
contig_18	.	exon	19003214	19003405	.	+	.	ID=PMILG00000000946.1-exon27;Parent=PMILG00000000946.1
contig_18	.	exon	19007095	19007216	.	+	.	ID=PMILG00000000946.1-exon28;Parent=PMILG00000000946.1
contig_18	.	exon	19007302	19007408	.	+	.	ID=PMILG00000000946.1-exon29;Parent=PMILG00000000946.1
contig_18	.	exon	19008252	19008435	.	+	.	ID=PMILG00000000946.1-exon30;Parent=PMILG00000000946.1
contig_18	.	exon	19008532	19008630	.	+	.	ID=PMILG00000000946.1-exon31;Parent=PMILG00000000946.1
contig_18	.	exon	19008725	19008892	.	+	.	ID=PMILG00000000946.1-exon32;Parent=PMILG00000000946.1
contig_18	.	exon	19009194	19009406	.	+	.	ID=PMILG00000000946.1-exon33;Parent=PMILG00000000946.1
contig_18	.	exon	19009552	19009673	.	+	.	ID=PMILG00000000946.1-exon34;Parent=PMILG00000000946.1
contig_18	.	exon	19009750	19009832	.	+	.	ID=PMILG00000000946.1-exon35;Parent=PMILG00000000946.1
contig_18	.	exon	19011032	19011115	.	+	.	ID=PMILG00000000946.1-exon36;Parent=PMILG00000000946.1
contig_18	.	exon	19011250	19011423	.	+	.	ID=PMILG00000000946.1-exon37;Parent=PMILG00000000946.1
contig_18	.	exon	19011676	19012376	.	+	.	ID=PMILG00000000946.1-exon38;Parent=PMILG00000000946.1
contig_18	.	CDS	18974803	18974809	.	+	0	ID=PMILG00000000946.1-cds1;Parent=PMILG00000000946.1
contig_18	.	CDS	18983785	18983877	.	+	2	ID=PMILG00000000946.1-cds2;Parent=PMILG00000000946.1
contig_18	.	CDS	18983974	18984037	.	+	2	ID=PMILG00000000946.1-cds3;Parent=PMILG00000000946.1
contig_18	.	CDS	18984383	18984558	.	+	1	ID=PMILG00000000946.1-cds4;Parent=PMILG00000000946.1
contig_18	.	CDS	18984707	18984928	.	+	2	ID=PMILG00000000946.1-cds5;Parent=PMILG00000000946.1
contig_18	.	CDS	18987138	18987231	.	+	2	ID=PMILG00000000946.1-cds6;Parent=PMILG00000000946.1
contig_18	.	CDS	18989629	18989771	.	+	1	ID=PMILG00000000946.1-cds7;Parent=PMILG00000000946.1
contig_18	.	CDS	18990045	18990108	.	+	2	ID=PMILG00000000946.1-cds8;Parent=PMILG00000000946.1
contig_18	.	CDS	18991277	18991414	.	+	1	ID=PMILG00000000946.1-cds9;Parent=PMILG00000000946.1
contig_18	.	CDS	18991497	18991603	.	+	1	ID=PMILG00000000946.1-cds10;Parent=PMILG00000000946.1
contig_18	.	CDS	18991705	18991967	.	+	2	ID=PMILG00000000946.1-cds11;Parent=PMILG00000000946.1
contig_18	.	CDS	18992046	18992195	.	+	0	ID=PMILG00000000946.1-cds12;Parent=PMILG00000000946.1
contig_18	.	CDS	18992274	18992414	.	+	0	ID=PMILG00000000946.1-cds13;Parent=PMILG00000000946.1
contig_18	.	CDS	18992508	18992595	.	+	0	ID=PMILG00000000946.1-cds14;Parent=PMILG00000000946.1
contig_18	.	CDS	18992683	18992822	.	+	2	ID=PMILG00000000946.1-cds15;Parent=PMILG00000000946.1
contig_18	.	CDS	18996180	18996319	.	+	0	ID=PMILG00000000946.1-cds16;Parent=PMILG00000000946.1
contig_18	.	CDS	18996454	18996850	.	+	1	ID=PMILG00000000946.1-cds17;Parent=PMILG00000000946.1
contig_18	.	CDS	18997757	18997926	.	+	0	ID=PMILG00000000946.1-cds18;Parent=PMILG00000000946.1
contig_18	.	CDS	18998133	18998193	.	+	1	ID=PMILG00000000946.1-cds19;Parent=PMILG00000000946.1
contig_18	.	CDS	18999429	18999661	.	+	0	ID=PMILG00000000946.1-cds20;Parent=PMILG00000000946.1
contig_18	.	CDS	18999741	18999781	.	+	1	ID=PMILG00000000946.1-cds21;Parent=PMILG00000000946.1
contig_18	.	CDS	18999865	19000031	.	+	2	ID=PMILG00000000946.1-cds22;Parent=PMILG00000000946.1
contig_18	.	CDS	19000387	19000420	.	+	0	ID=PMILG00000000946.1-cds23;Parent=PMILG00000000946.1
contig_18	.	CDS	19000532	19000653	.	+	2	ID=PMILG00000000946.1-cds24;Parent=PMILG00000000946.1
contig_18	.	CDS	19001712	19001808	.	+	0	ID=PMILG00000000946.1-cds25;Parent=PMILG00000000946.1
contig_18	.	CDS	19003214	19003405	.	+	2	ID=PMILG00000000946.1-cds26;Parent=PMILG00000000946.1
contig_18	.	CDS	19007095	19007216	.	+	2	ID=PMILG00000000946.1-cds27;Parent=PMILG00000000946.1
contig_18	.	CDS	19007302	19007408	.	+	0	ID=PMILG00000000946.1-cds28;Parent=PMILG00000000946.1
contig_18	.	CDS	19008252	19008435	.	+	1	ID=PMILG00000000946.1-cds29;Parent=PMILG00000000946.1
contig_18	.	CDS	19008532	19008630	.	+	0	ID=PMILG00000000946.1-cds30;Parent=PMILG00000000946.1
contig_18	.	CDS	19008725	19008892	.	+	0	ID=PMILG00000000946.1-cds31;Parent=PMILG00000000946.1
contig_18	.	CDS	19009194	19009406	.	+	0	ID=PMILG00000000946.1-cds32;Parent=PMILG00000000946.1
contig_18	.	CDS	19009552	19009673	.	+	0	ID=PMILG00000000946.1-cds33;Parent=PMILG00000000946.1
contig_18	.	CDS	19009750	19009832	.	+	1	ID=PMILG00000000946.1-cds34;Parent=PMILG00000000946.1
contig_18	.	CDS	19011032	19011115	.	+	2	ID=PMILG00000000946.1-cds35;Parent=PMILG00000000946.1
contig_18	.	CDS	19011250	19011423	.	+	2	ID=PMILG00000000946.1-cds36;Parent=PMILG00000000946.1
contig_18	.	CDS	19011676	19011827	.	+	2	ID=PMILG00000000946.1-cds37;Parent=PMILG00000000946.1
contig_18	.	five_prime_UTR	18966062	18966171	.	+	.	ID=PMILG00000000946.1-five_prime_utr1;Parent=PMILG00000000946.1
contig_18	.	five_prime_UTR	18974738	18974802	.	+	.	ID=PMILG00000000946.1-five_prime_utr2;Parent=PMILG00000000946.1
contig_18	.	three_prime_UTR	19011828	19012376	.	+	.	ID=PMILG00000000946.1-three_prime_utr1;Parent=PMILG00000000946.1
contig_18	.	gene	19023161	19034681	.	-	.	ID=PMILG00000000947;Name=MERGED: contig_18.g24506.t1
contig_18	.	mRNA	19023161	19034681	.	-	.	ID=PMILG00000000947.1;Parent=PMILG00000000947;Name=MERGED: contig_18.g24506.t1
contig_18	.	exon	19023161	19024055	.	-	.	ID=PMILG00000000947.1-exon1;Parent=PMILG00000000947.1
contig_18	.	exon	19024260	19024321	.	-	.	ID=PMILG00000000947.1-exon2;Parent=PMILG00000000947.1
contig_18	.	exon	19024446	19024539	.	-	.	ID=PMILG00000000947.1-exon3;Parent=PMILG00000000947.1
contig_18	.	exon	19024644	19024743	.	-	.	ID=PMILG00000000947.1-exon4;Parent=PMILG00000000947.1
contig_18	.	exon	19025580	19025720	.	-	.	ID=PMILG00000000947.1-exon5;Parent=PMILG00000000947.1
contig_18	.	exon	19026029	19026108	.	-	.	ID=PMILG00000000947.1-exon6;Parent=PMILG00000000947.1
contig_18	.	exon	19026188	19026445	.	-	.	ID=PMILG00000000947.1-exon7;Parent=PMILG00000000947.1
contig_18	.	exon	19026956	19027197	.	-	.	ID=PMILG00000000947.1-exon8;Parent=PMILG00000000947.1
contig_18	.	exon	19027362	19027492	.	-	.	ID=PMILG00000000947.1-exon9;Parent=PMILG00000000947.1
contig_18	.	exon	19027793	19027944	.	-	.	ID=PMILG00000000947.1-exon10;Parent=PMILG00000000947.1
contig_18	.	exon	19028673	19028748	.	-	.	ID=PMILG00000000947.1-exon11;Parent=PMILG00000000947.1
contig_18	.	exon	19028910	19029037	.	-	.	ID=PMILG00000000947.1-exon12;Parent=PMILG00000000947.1
contig_18	.	exon	19030250	19030379	.	-	.	ID=PMILG00000000947.1-exon13;Parent=PMILG00000000947.1
contig_18	.	exon	19031145	19031321	.	-	.	ID=PMILG00000000947.1-exon14;Parent=PMILG00000000947.1
contig_18	.	exon	19031413	19031613	.	-	.	ID=PMILG00000000947.1-exon15;Parent=PMILG00000000947.1
contig_18	.	exon	19034618	19034681	.	-	.	ID=PMILG00000000947.1-exon16;Parent=PMILG00000000947.1
contig_18	.	CDS	19024003	19024055	.	-	2	ID=PMILG00000000947.1-cds1;Parent=PMILG00000000947.1
contig_18	.	CDS	19024260	19024321	.	-	1	ID=PMILG00000000947.1-cds2;Parent=PMILG00000000947.1
contig_18	.	CDS	19024446	19024539	.	-	2	ID=PMILG00000000947.1-cds3;Parent=PMILG00000000947.1
contig_18	.	CDS	19024644	19024743	.	-	0	ID=PMILG00000000947.1-cds4;Parent=PMILG00000000947.1
contig_18	.	CDS	19025580	19025720	.	-	0	ID=PMILG00000000947.1-cds5;Parent=PMILG00000000947.1
contig_18	.	CDS	19026029	19026108	.	-	2	ID=PMILG00000000947.1-cds6;Parent=PMILG00000000947.1
contig_18	.	CDS	19026188	19026445	.	-	2	ID=PMILG00000000947.1-cds7;Parent=PMILG00000000947.1
contig_18	.	CDS	19026956	19027197	.	-	1	ID=PMILG00000000947.1-cds8;Parent=PMILG00000000947.1
contig_18	.	CDS	19027362	19027492	.	-	0	ID=PMILG00000000947.1-cds9;Parent=PMILG00000000947.1
contig_18	.	CDS	19027793	19027944	.	-	2	ID=PMILG00000000947.1-cds10;Parent=PMILG00000000947.1
contig_18	.	CDS	19028673	19028748	.	-	0	ID=PMILG00000000947.1-cds11;Parent=PMILG00000000947.1
contig_18	.	CDS	19028910	19029037	.	-	2	ID=PMILG00000000947.1-cds12;Parent=PMILG00000000947.1
contig_18	.	CDS	19030250	19030379	.	-	0	ID=PMILG00000000947.1-cds13;Parent=PMILG00000000947.1
contig_18	.	CDS	19031145	19031321	.	-	0	ID=PMILG00000000947.1-cds14;Parent=PMILG00000000947.1
contig_18	.	CDS	19031413	19031613	.	-	0	ID=PMILG00000000947.1-cds15;Parent=PMILG00000000947.1
contig_18	.	CDS	19034618	19034629	.	-	0	ID=PMILG00000000947.1-cds16;Parent=PMILG00000000947.1
contig_18	.	five_prime_UTR	19034630	19034681	.	-	.	ID=PMILG00000000947.1-five_prime_utr1;Parent=PMILG00000000947.1
contig_18	.	three_prime_UTR	19023161	19024002	.	-	.	ID=PMILG00000000947.1-three_prime_utr1;Parent=PMILG00000000947.1
contig_18	AUGUSTUS	gene	19038486	19038698	.	-	.	ID=PMILG00000000948;Name=contig_18.g24508.t1
contig_18	AUGUSTUS	mRNA	19038486	19038698	.	-	.	ID=PMILG00000000948.1;Parent=PMILG00000000948;Name=contig_18.g24508.t1
contig_18	AUGUSTUS	exon	19038486	19038698	.	-	.	ID=PMILG00000000948.1-exon1;Parent=PMILG00000000948.1
contig_18	AUGUSTUS	CDS	19038486	19038698	.	-	0	ID=PMILG00000000948.1-cds1;Parent=PMILG00000000948.1
contig_18	AUGUSTUS	gene	19038774	19041188	.	-	.	ID=PMILG00000000949;Name=contig_18.g24509.t1
contig_18	AUGUSTUS	mRNA	19038774	19041188	.	-	.	ID=PMILG00000000949.1;Parent=PMILG00000000949;Name=contig_18.g24509.t1
contig_18	AUGUSTUS	exon	19038774	19038881	.	-	.	ID=PMILG00000000949.1-exon1;Parent=PMILG00000000949.1
contig_18	AUGUSTUS	exon	19039018	19039132	.	-	.	ID=PMILG00000000949.1-exon2;Parent=PMILG00000000949.1
contig_18	AUGUSTUS	exon	19039241	19039393	.	-	.	ID=PMILG00000000949.1-exon3;Parent=PMILG00000000949.1
contig_18	AUGUSTUS	exon	19039588	19039674	.	-	.	ID=PMILG00000000949.1-exon4;Parent=PMILG00000000949.1
contig_18	AUGUSTUS	exon	19040672	19040820	.	-	.	ID=PMILG00000000949.1-exon5;Parent=PMILG00000000949.1
contig_18	AUGUSTUS	exon	19040914	19041052	.	-	.	ID=PMILG00000000949.1-exon6;Parent=PMILG00000000949.1
contig_18	AUGUSTUS	exon	19041178	19041188	.	-	.	ID=PMILG00000000949.1-exon7;Parent=PMILG00000000949.1
contig_18	AUGUSTUS	CDS	19038774	19038881	.	-	0	ID=PMILG00000000949.1-cds1;Parent=PMILG00000000949.1
contig_18	AUGUSTUS	CDS	19039018	19039132	.	-	1	ID=PMILG00000000949.1-cds2;Parent=PMILG00000000949.1
contig_18	AUGUSTUS	CDS	19039241	19039393	.	-	1	ID=PMILG00000000949.1-cds3;Parent=PMILG00000000949.1
contig_18	AUGUSTUS	CDS	19039588	19039674	.	-	1	ID=PMILG00000000949.1-cds4;Parent=PMILG00000000949.1
contig_18	AUGUSTUS	CDS	19040672	19040820	.	-	0	ID=PMILG00000000949.1-cds5;Parent=PMILG00000000949.1
contig_18	AUGUSTUS	CDS	19040914	19041052	.	-	1	ID=PMILG00000000949.1-cds6;Parent=PMILG00000000949.1
contig_18	AUGUSTUS	CDS	19041178	19041188	.	-	0	ID=PMILG00000000949.1-cds7;Parent=PMILG00000000949.1
contig_18	AUGUSTUS	gene	19041240	19056442	.	-	.	ID=PMILG00000000950;Name=contig_18.g24510.t1
contig_18	AUGUSTUS	mRNA	19041240	19056442	.	-	.	ID=PMILG00000000950.1;Parent=PMILG00000000950;Name=contig_18.g24510.t1
contig_18	AUGUSTUS	exon	19041240	19041413	.	-	.	ID=PMILG00000000950.1-exon1;Parent=PMILG00000000950.1
contig_18	AUGUSTUS	exon	19042686	19042755	.	-	.	ID=PMILG00000000950.1-exon2;Parent=PMILG00000000950.1
contig_18	AUGUSTUS	exon	19042976	19043069	.	-	.	ID=PMILG00000000950.1-exon3;Parent=PMILG00000000950.1
contig_18	AUGUSTUS	exon	19043176	19043360	.	-	.	ID=PMILG00000000950.1-exon4;Parent=PMILG00000000950.1
contig_18	AUGUSTUS	exon	19043448	19043541	.	-	.	ID=PMILG00000000950.1-exon5;Parent=PMILG00000000950.1
contig_18	AUGUSTUS	exon	19044139	19044439	.	-	.	ID=PMILG00000000950.1-exon6;Parent=PMILG00000000950.1
contig_18	AUGUSTUS	exon	19044501	19044672	.	-	.	ID=PMILG00000000950.1-exon7;Parent=PMILG00000000950.1
contig_18	AUGUSTUS	exon	19045131	19045244	.	-	.	ID=PMILG00000000950.1-exon8;Parent=PMILG00000000950.1
contig_18	AUGUSTUS	exon	19046451	19046734	.	-	.	ID=PMILG00000000950.1-exon9;Parent=PMILG00000000950.1
contig_18	AUGUSTUS	exon	19048323	19048418	.	-	.	ID=PMILG00000000950.1-exon10;Parent=PMILG00000000950.1
contig_18	AUGUSTUS	exon	19048504	19048707	.	-	.	ID=PMILG00000000950.1-exon11;Parent=PMILG00000000950.1
contig_18	AUGUSTUS	exon	19056368	19056442	.	-	.	ID=PMILG00000000950.1-exon12;Parent=PMILG00000000950.1
contig_18	AUGUSTUS	CDS	19041240	19041413	.	-	0	ID=PMILG00000000950.1-cds1;Parent=PMILG00000000950.1
contig_18	AUGUSTUS	CDS	19042686	19042755	.	-	1	ID=PMILG00000000950.1-cds2;Parent=PMILG00000000950.1
contig_18	AUGUSTUS	CDS	19042976	19043069	.	-	2	ID=PMILG00000000950.1-cds3;Parent=PMILG00000000950.1
contig_18	AUGUSTUS	CDS	19043176	19043360	.	-	1	ID=PMILG00000000950.1-cds4;Parent=PMILG00000000950.1
contig_18	AUGUSTUS	CDS	19043448	19043541	.	-	2	ID=PMILG00000000950.1-cds5;Parent=PMILG00000000950.1
contig_18	AUGUSTUS	CDS	19044139	19044439	.	-	0	ID=PMILG00000000950.1-cds6;Parent=PMILG00000000950.1
contig_18	AUGUSTUS	CDS	19044501	19044672	.	-	1	ID=PMILG00000000950.1-cds7;Parent=PMILG00000000950.1
contig_18	AUGUSTUS	CDS	19045131	19045244	.	-	1	ID=PMILG00000000950.1-cds8;Parent=PMILG00000000950.1
contig_18	AUGUSTUS	CDS	19046451	19046734	.	-	0	ID=PMILG00000000950.1-cds9;Parent=PMILG00000000950.1
contig_18	AUGUSTUS	CDS	19048323	19048418	.	-	0	ID=PMILG00000000950.1-cds10;Parent=PMILG00000000950.1
contig_18	AUGUSTUS	CDS	19048504	19048707	.	-	0	ID=PMILG00000000950.1-cds11;Parent=PMILG00000000950.1
contig_18	AUGUSTUS	CDS	19056368	19056442	.	-	0	ID=PMILG00000000950.1-cds12;Parent=PMILG00000000950.1
contig_18	.	gene	19057565	19066947	.	+	.	ID=PMILG00000000951;Name=contig_18.g24511.t1
contig_18	.	mRNA	19057565	19066947	.	+	.	ID=PMILG00000000951.1;Parent=PMILG00000000951;Name=contig_18.g24511.t1
contig_18	.	exon	19057565	19057729	.	+	.	ID=PMILG00000000951.1-exon1;Parent=PMILG00000000951.1
contig_18	.	exon	19058579	19058822	.	+	.	ID=PMILG00000000951.1-exon2;Parent=PMILG00000000951.1
contig_18	.	exon	19059951	19060498	.	+	.	ID=PMILG00000000951.1-exon3;Parent=PMILG00000000951.1
contig_18	.	exon	19060935	19060999	.	+	.	ID=PMILG00000000951.1-exon4;Parent=PMILG00000000951.1
contig_18	.	exon	19061338	19061535	.	+	.	ID=PMILG00000000951.1-exon5;Parent=PMILG00000000951.1
contig_18	.	exon	19062080	19062191	.	+	.	ID=PMILG00000000951.1-exon6;Parent=PMILG00000000951.1
contig_18	.	exon	19063024	19063063	.	+	.	ID=PMILG00000000951.1-exon7;Parent=PMILG00000000951.1
contig_18	.	exon	19063244	19063308	.	+	.	ID=PMILG00000000951.1-exon8;Parent=PMILG00000000951.1
contig_18	.	exon	19063532	19063620	.	+	.	ID=PMILG00000000951.1-exon9;Parent=PMILG00000000951.1
contig_18	.	exon	19066167	19066947	.	+	.	ID=PMILG00000000951.1-exon10;Parent=PMILG00000000951.1
contig_18	.	CDS	19057680	19057729	.	+	0	ID=PMILG00000000951.1-cds1;Parent=PMILG00000000951.1
contig_18	.	CDS	19058579	19058822	.	+	1	ID=PMILG00000000951.1-cds2;Parent=PMILG00000000951.1
contig_18	.	CDS	19059951	19060498	.	+	0	ID=PMILG00000000951.1-cds3;Parent=PMILG00000000951.1
contig_18	.	CDS	19060935	19060999	.	+	1	ID=PMILG00000000951.1-cds4;Parent=PMILG00000000951.1
contig_18	.	CDS	19061338	19061535	.	+	2	ID=PMILG00000000951.1-cds5;Parent=PMILG00000000951.1
contig_18	.	CDS	19062080	19062191	.	+	2	ID=PMILG00000000951.1-cds6;Parent=PMILG00000000951.1
contig_18	.	CDS	19063024	19063063	.	+	1	ID=PMILG00000000951.1-cds7;Parent=PMILG00000000951.1
contig_18	.	CDS	19063244	19063308	.	+	0	ID=PMILG00000000951.1-cds8;Parent=PMILG00000000951.1
contig_18	.	CDS	19063532	19063620	.	+	1	ID=PMILG00000000951.1-cds9;Parent=PMILG00000000951.1
contig_18	.	CDS	19066167	19066336	.	+	2	ID=PMILG00000000951.1-cds10;Parent=PMILG00000000951.1
contig_18	.	five_prime_UTR	19057565	19057679	.	+	.	ID=PMILG00000000951.1-five_prime_utr1;Parent=PMILG00000000951.1
contig_18	.	three_prime_UTR	19066337	19066947	.	+	.	ID=PMILG00000000951.1-three_prime_utr1;Parent=PMILG00000000951.1
contig_18	.	gene	19078157	19105560	.	+	.	ID=PMILG00000000952;Name=contig_18.g24512.t1
contig_18	.	mRNA	19078157	19105560	.	+	.	ID=PMILG00000000952.1;Parent=PMILG00000000952;Name=contig_18.g24512.t1
contig_18	.	exon	19078157	19078472	.	+	.	ID=PMILG00000000952.1-exon1;Parent=PMILG00000000952.1
contig_18	.	exon	19084355	19084609	.	+	.	ID=PMILG00000000952.1-exon2;Parent=PMILG00000000952.1
contig_18	.	exon	19085897	19086054	.	+	.	ID=PMILG00000000952.1-exon3;Parent=PMILG00000000952.1
contig_18	.	exon	19087533	19087649	.	+	.	ID=PMILG00000000952.1-exon4;Parent=PMILG00000000952.1
contig_18	.	exon	19096002	19096112	.	+	.	ID=PMILG00000000952.1-exon5;Parent=PMILG00000000952.1
contig_18	.	exon	19097283	19097465	.	+	.	ID=PMILG00000000952.1-exon6;Parent=PMILG00000000952.1
contig_18	.	exon	19103016	19103285	.	+	.	ID=PMILG00000000952.1-exon7;Parent=PMILG00000000952.1
contig_18	.	exon	19103705	19105560	.	+	.	ID=PMILG00000000952.1-exon8;Parent=PMILG00000000952.1
contig_18	.	CDS	19078417	19078472	.	+	0	ID=PMILG00000000952.1-cds1;Parent=PMILG00000000952.1
contig_18	.	CDS	19084355	19084609	.	+	1	ID=PMILG00000000952.1-cds2;Parent=PMILG00000000952.1
contig_18	.	CDS	19085897	19086054	.	+	1	ID=PMILG00000000952.1-cds3;Parent=PMILG00000000952.1
contig_18	.	CDS	19087533	19087649	.	+	2	ID=PMILG00000000952.1-cds4;Parent=PMILG00000000952.1
contig_18	.	CDS	19096002	19096112	.	+	2	ID=PMILG00000000952.1-cds5;Parent=PMILG00000000952.1
contig_18	.	CDS	19097283	19097465	.	+	2	ID=PMILG00000000952.1-cds6;Parent=PMILG00000000952.1
contig_18	.	CDS	19103016	19103285	.	+	2	ID=PMILG00000000952.1-cds7;Parent=PMILG00000000952.1
contig_18	.	CDS	19103705	19103949	.	+	2	ID=PMILG00000000952.1-cds8;Parent=PMILG00000000952.1
contig_18	.	five_prime_UTR	19078157	19078416	.	+	.	ID=PMILG00000000952.1-five_prime_utr1;Parent=PMILG00000000952.1
contig_18	.	three_prime_UTR	19103950	19105560	.	+	.	ID=PMILG00000000952.1-three_prime_utr1;Parent=PMILG00000000952.1
contig_18	AUGUSTUS	gene	19116336	19117785	.	+	.	ID=PMILG00000000953;Name=contig_18.g24513.t1
contig_18	AUGUSTUS	mRNA	19116336	19117785	.	+	.	ID=PMILG00000000953.1;Parent=PMILG00000000953;Name=contig_18.g24513.t1
contig_18	AUGUSTUS	exon	19116336	19116392	.	+	.	ID=PMILG00000000953.1-exon1;Parent=PMILG00000000953.1
contig_18	AUGUSTUS	exon	19116788	19116859	.	+	.	ID=PMILG00000000953.1-exon2;Parent=PMILG00000000953.1
contig_18	AUGUSTUS	exon	19117274	19117447	.	+	.	ID=PMILG00000000953.1-exon3;Parent=PMILG00000000953.1
contig_18	AUGUSTUS	exon	19117696	19117785	.	+	.	ID=PMILG00000000953.1-exon4;Parent=PMILG00000000953.1
contig_18	AUGUSTUS	CDS	19116336	19116392	.	+	0	ID=PMILG00000000953.1-cds1;Parent=PMILG00000000953.1
contig_18	AUGUSTUS	CDS	19116788	19116859	.	+	0	ID=PMILG00000000953.1-cds2;Parent=PMILG00000000953.1
contig_18	AUGUSTUS	CDS	19117274	19117447	.	+	0	ID=PMILG00000000953.1-cds3;Parent=PMILG00000000953.1
contig_18	AUGUSTUS	CDS	19117696	19117785	.	+	0	ID=PMILG00000000953.1-cds4;Parent=PMILG00000000953.1
contig_18	.	gene	19119716	19135200	.	-	.	ID=PMILG00000000954;Name=contig_18.g24514.t1
contig_18	.	mRNA	19119716	19135200	.	-	.	ID=PMILG00000000954.1;Parent=PMILG00000000954;Name=contig_18.g24514.t1
contig_18	.	exon	19119716	19123240	.	-	.	ID=PMILG00000000954.1-exon1;Parent=PMILG00000000954.1
contig_18	.	exon	19125055	19125120	.	-	.	ID=PMILG00000000954.1-exon2;Parent=PMILG00000000954.1
contig_18	.	exon	19125270	19125345	.	-	.	ID=PMILG00000000954.1-exon3;Parent=PMILG00000000954.1
contig_18	.	exon	19126209	19126358	.	-	.	ID=PMILG00000000954.1-exon4;Parent=PMILG00000000954.1
contig_18	.	exon	19126718	19126845	.	-	.	ID=PMILG00000000954.1-exon5;Parent=PMILG00000000954.1
contig_18	.	exon	19128601	19128742	.	-	.	ID=PMILG00000000954.1-exon6;Parent=PMILG00000000954.1
contig_18	.	exon	19130918	19131034	.	-	.	ID=PMILG00000000954.1-exon7;Parent=PMILG00000000954.1
contig_18	.	exon	19131260	19131368	.	-	.	ID=PMILG00000000954.1-exon8;Parent=PMILG00000000954.1
contig_18	.	exon	19131854	19131898	.	-	.	ID=PMILG00000000954.1-exon9;Parent=PMILG00000000954.1
contig_18	.	exon	19134818	19135200	.	-	.	ID=PMILG00000000954.1-exon10;Parent=PMILG00000000954.1
contig_18	.	CDS	19123224	19123240	.	-	2	ID=PMILG00000000954.1-cds1;Parent=PMILG00000000954.1
contig_18	.	CDS	19125055	19125120	.	-	2	ID=PMILG00000000954.1-cds2;Parent=PMILG00000000954.1
contig_18	.	CDS	19125270	19125345	.	-	0	ID=PMILG00000000954.1-cds3;Parent=PMILG00000000954.1
contig_18	.	CDS	19126209	19126358	.	-	0	ID=PMILG00000000954.1-cds4;Parent=PMILG00000000954.1
contig_18	.	CDS	19126718	19126845	.	-	2	ID=PMILG00000000954.1-cds5;Parent=PMILG00000000954.1
contig_18	.	CDS	19128601	19128742	.	-	0	ID=PMILG00000000954.1-cds6;Parent=PMILG00000000954.1
contig_18	.	CDS	19130918	19131034	.	-	0	ID=PMILG00000000954.1-cds7;Parent=PMILG00000000954.1
contig_18	.	CDS	19131260	19131368	.	-	1	ID=PMILG00000000954.1-cds8;Parent=PMILG00000000954.1
contig_18	.	CDS	19131854	19131898	.	-	1	ID=PMILG00000000954.1-cds9;Parent=PMILG00000000954.1
contig_18	.	CDS	19134818	19135122	.	-	0	ID=PMILG00000000954.1-cds10;Parent=PMILG00000000954.1
contig_18	.	five_prime_UTR	19135123	19135200	.	-	.	ID=PMILG00000000954.1-five_prime_utr1;Parent=PMILG00000000954.1
contig_18	.	three_prime_UTR	19119716	19123223	.	-	.	ID=PMILG00000000954.1-three_prime_utr1;Parent=PMILG00000000954.1
contig_18	.	gene	19139799	19154542	.	-	.	ID=PMILG00000000955;Name=contig_18.g24515.t1
contig_18	.	mRNA	19139799	19154542	.	-	.	ID=PMILG00000000955.1;Parent=PMILG00000000955;Name=contig_18.g24515.t1
contig_18	.	exon	19139799	19139961	.	-	.	ID=PMILG00000000955.1-exon1;Parent=PMILG00000000955.1
contig_18	.	exon	19140359	19140553	.	-	.	ID=PMILG00000000955.1-exon2;Parent=PMILG00000000955.1
contig_18	.	exon	19140989	19141118	.	-	.	ID=PMILG00000000955.1-exon3;Parent=PMILG00000000955.1
contig_18	.	exon	19141236	19141314	.	-	.	ID=PMILG00000000955.1-exon4;Parent=PMILG00000000955.1
contig_18	.	exon	19141517	19141662	.	-	.	ID=PMILG00000000955.1-exon5;Parent=PMILG00000000955.1
contig_18	.	exon	19142322	19142441	.	-	.	ID=PMILG00000000955.1-exon6;Parent=PMILG00000000955.1
contig_18	.	exon	19142811	19142951	.	-	.	ID=PMILG00000000955.1-exon7;Parent=PMILG00000000955.1
contig_18	.	exon	19143594	19143732	.	-	.	ID=PMILG00000000955.1-exon8;Parent=PMILG00000000955.1
contig_18	.	exon	19143998	19144154	.	-	.	ID=PMILG00000000955.1-exon9;Parent=PMILG00000000955.1
contig_18	.	exon	19145301	19145398	.	-	.	ID=PMILG00000000955.1-exon10;Parent=PMILG00000000955.1
contig_18	.	exon	19147493	19147629	.	-	.	ID=PMILG00000000955.1-exon11;Parent=PMILG00000000955.1
contig_18	.	exon	19149784	19149840	.	-	.	ID=PMILG00000000955.1-exon12;Parent=PMILG00000000955.1
contig_18	.	exon	19151651	19151750	.	-	.	ID=PMILG00000000955.1-exon13;Parent=PMILG00000000955.1
contig_18	.	exon	19153816	19154542	.	-	.	ID=PMILG00000000955.1-exon14;Parent=PMILG00000000955.1
contig_18	.	CDS	19139936	19139961	.	-	2	ID=PMILG00000000955.1-cds1;Parent=PMILG00000000955.1
contig_18	.	CDS	19140359	19140553	.	-	2	ID=PMILG00000000955.1-cds2;Parent=PMILG00000000955.1
contig_18	.	CDS	19140989	19141118	.	-	0	ID=PMILG00000000955.1-cds3;Parent=PMILG00000000955.1
contig_18	.	CDS	19141236	19141314	.	-	1	ID=PMILG00000000955.1-cds4;Parent=PMILG00000000955.1
contig_18	.	CDS	19141517	19141662	.	-	0	ID=PMILG00000000955.1-cds5;Parent=PMILG00000000955.1
contig_18	.	CDS	19142322	19142441	.	-	0	ID=PMILG00000000955.1-cds6;Parent=PMILG00000000955.1
contig_18	.	CDS	19142811	19142951	.	-	0	ID=PMILG00000000955.1-cds7;Parent=PMILG00000000955.1
contig_18	.	CDS	19143594	19143732	.	-	1	ID=PMILG00000000955.1-cds8;Parent=PMILG00000000955.1
contig_18	.	CDS	19143998	19144154	.	-	2	ID=PMILG00000000955.1-cds9;Parent=PMILG00000000955.1
contig_18	.	CDS	19145301	19145398	.	-	1	ID=PMILG00000000955.1-cds10;Parent=PMILG00000000955.1
contig_18	.	CDS	19147493	19147629	.	-	0	ID=PMILG00000000955.1-cds11;Parent=PMILG00000000955.1
contig_18	.	CDS	19149784	19149840	.	-	0	ID=PMILG00000000955.1-cds12;Parent=PMILG00000000955.1
contig_18	.	CDS	19151651	19151750	.	-	1	ID=PMILG00000000955.1-cds13;Parent=PMILG00000000955.1
contig_18	.	CDS	19153816	19154120	.	-	0	ID=PMILG00000000955.1-cds14;Parent=PMILG00000000955.1
contig_18	.	five_prime_UTR	19154121	19154542	.	-	.	ID=PMILG00000000955.1-five_prime_utr1;Parent=PMILG00000000955.1
contig_18	.	three_prime_UTR	19139799	19139935	.	-	.	ID=PMILG00000000955.1-three_prime_utr1;Parent=PMILG00000000955.1
contig_18	AUGUSTUS	gene	19156275	19169392	.	-	.	ID=PMILG00000000956;Name=contig_18.g24516.t1
contig_18	AUGUSTUS	mRNA	19156275	19169392	.	-	.	ID=PMILG00000000956.1;Parent=PMILG00000000956;Name=contig_18.g24516.t1
contig_18	AUGUSTUS	exon	19156275	19156454	.	-	.	ID=PMILG00000000956.1-exon1;Parent=PMILG00000000956.1
contig_18	AUGUSTUS	exon	19156583	19156707	.	-	.	ID=PMILG00000000956.1-exon2;Parent=PMILG00000000956.1
contig_18	AUGUSTUS	exon	19156797	19156923	.	-	.	ID=PMILG00000000956.1-exon3;Parent=PMILG00000000956.1
contig_18	AUGUSTUS	exon	19157023	19157133	.	-	.	ID=PMILG00000000956.1-exon4;Parent=PMILG00000000956.1
contig_18	AUGUSTUS	exon	19157243	19157389	.	-	.	ID=PMILG00000000956.1-exon5;Parent=PMILG00000000956.1
contig_18	AUGUSTUS	exon	19158038	19158196	.	-	.	ID=PMILG00000000956.1-exon6;Parent=PMILG00000000956.1
contig_18	AUGUSTUS	exon	19158407	19158488	.	-	.	ID=PMILG00000000956.1-exon7;Parent=PMILG00000000956.1
contig_18	AUGUSTUS	exon	19159452	19159723	.	-	.	ID=PMILG00000000956.1-exon8;Parent=PMILG00000000956.1
contig_18	AUGUSTUS	exon	19161413	19161529	.	-	.	ID=PMILG00000000956.1-exon9;Parent=PMILG00000000956.1
contig_18	AUGUSTUS	exon	19161818	19161905	.	-	.	ID=PMILG00000000956.1-exon10;Parent=PMILG00000000956.1
contig_18	AUGUSTUS	exon	19162010	19162171	.	-	.	ID=PMILG00000000956.1-exon11;Parent=PMILG00000000956.1
contig_18	AUGUSTUS	exon	19162441	19162517	.	-	.	ID=PMILG00000000956.1-exon12;Parent=PMILG00000000956.1
contig_18	AUGUSTUS	exon	19162735	19162842	.	-	.	ID=PMILG00000000956.1-exon13;Parent=PMILG00000000956.1
contig_18	AUGUSTUS	exon	19163540	19163699	.	-	.	ID=PMILG00000000956.1-exon14;Parent=PMILG00000000956.1
contig_18	AUGUSTUS	exon	19163783	19163941	.	-	.	ID=PMILG00000000956.1-exon15;Parent=PMILG00000000956.1
contig_18	AUGUSTUS	exon	19165158	19165285	.	-	.	ID=PMILG00000000956.1-exon16;Parent=PMILG00000000956.1
contig_18	AUGUSTUS	exon	19165382	19165493	.	-	.	ID=PMILG00000000956.1-exon17;Parent=PMILG00000000956.1
contig_18	AUGUSTUS	exon	19165580	19165719	.	-	.	ID=PMILG00000000956.1-exon18;Parent=PMILG00000000956.1
contig_18	AUGUSTUS	exon	19167315	19167464	.	-	.	ID=PMILG00000000956.1-exon19;Parent=PMILG00000000956.1
contig_18	AUGUSTUS	exon	19168715	19169392	.	-	.	ID=PMILG00000000956.1-exon20;Parent=PMILG00000000956.1
contig_18	AUGUSTUS	CDS	19156275	19156454	.	-	0	ID=PMILG00000000956.1-cds1;Parent=PMILG00000000956.1
contig_18	AUGUSTUS	CDS	19156583	19156707	.	-	2	ID=PMILG00000000956.1-cds2;Parent=PMILG00000000956.1
contig_18	AUGUSTUS	CDS	19156797	19156923	.	-	0	ID=PMILG00000000956.1-cds3;Parent=PMILG00000000956.1
contig_18	AUGUSTUS	CDS	19157023	19157133	.	-	0	ID=PMILG00000000956.1-cds4;Parent=PMILG00000000956.1
contig_18	AUGUSTUS	CDS	19157243	19157389	.	-	0	ID=PMILG00000000956.1-cds5;Parent=PMILG00000000956.1
contig_18	AUGUSTUS	CDS	19158038	19158196	.	-	0	ID=PMILG00000000956.1-cds6;Parent=PMILG00000000956.1
contig_18	AUGUSTUS	CDS	19158407	19158488	.	-	1	ID=PMILG00000000956.1-cds7;Parent=PMILG00000000956.1
contig_18	AUGUSTUS	CDS	19159452	19159723	.	-	0	ID=PMILG00000000956.1-cds8;Parent=PMILG00000000956.1
contig_18	AUGUSTUS	CDS	19161413	19161529	.	-	0	ID=PMILG00000000956.1-cds9;Parent=PMILG00000000956.1
contig_18	AUGUSTUS	CDS	19161818	19161905	.	-	1	ID=PMILG00000000956.1-cds10;Parent=PMILG00000000956.1
contig_18	AUGUSTUS	CDS	19162010	19162171	.	-	1	ID=PMILG00000000956.1-cds11;Parent=PMILG00000000956.1
contig_18	AUGUSTUS	CDS	19162441	19162517	.	-	0	ID=PMILG00000000956.1-cds12;Parent=PMILG00000000956.1
contig_18	AUGUSTUS	CDS	19162735	19162842	.	-	0	ID=PMILG00000000956.1-cds13;Parent=PMILG00000000956.1
contig_18	AUGUSTUS	CDS	19163540	19163699	.	-	1	ID=PMILG00000000956.1-cds14;Parent=PMILG00000000956.1
contig_18	AUGUSTUS	CDS	19163783	19163941	.	-	1	ID=PMILG00000000956.1-cds15;Parent=PMILG00000000956.1
contig_18	AUGUSTUS	CDS	19165158	19165285	.	-	0	ID=PMILG00000000956.1-cds16;Parent=PMILG00000000956.1
contig_18	AUGUSTUS	CDS	19165382	19165493	.	-	1	ID=PMILG00000000956.1-cds17;Parent=PMILG00000000956.1
contig_18	AUGUSTUS	CDS	19165580	19165719	.	-	0	ID=PMILG00000000956.1-cds18;Parent=PMILG00000000956.1
contig_18	AUGUSTUS	CDS	19167315	19167464	.	-	0	ID=PMILG00000000956.1-cds19;Parent=PMILG00000000956.1
contig_18	AUGUSTUS	CDS	19168715	19169392	.	-	0	ID=PMILG00000000956.1-cds20;Parent=PMILG00000000956.1
contig_18	.	gene	19177389	19185562	.	+	.	ID=PMILG00000000957;Name=contig_18.g24517.t1
contig_18	.	mRNA	19177389	19185562	.	+	.	ID=PMILG00000000957.1;Parent=PMILG00000000957;Name=contig_18.g24517.t1
contig_18	.	exon	19177389	19178010	.	+	.	ID=PMILG00000000957.1-exon1;Parent=PMILG00000000957.1
contig_18	.	exon	19178444	19178600	.	+	.	ID=PMILG00000000957.1-exon2;Parent=PMILG00000000957.1
contig_18	.	exon	19180104	19180244	.	+	.	ID=PMILG00000000957.1-exon3;Parent=PMILG00000000957.1
contig_18	.	exon	19181405	19181616	.	+	.	ID=PMILG00000000957.1-exon4;Parent=PMILG00000000957.1
contig_18	.	exon	19181700	19181794	.	+	.	ID=PMILG00000000957.1-exon5;Parent=PMILG00000000957.1
contig_18	.	exon	19181984	19182145	.	+	.	ID=PMILG00000000957.1-exon6;Parent=PMILG00000000957.1
contig_18	.	exon	19182326	19182523	.	+	.	ID=PMILG00000000957.1-exon7;Parent=PMILG00000000957.1
contig_18	.	exon	19182699	19182839	.	+	.	ID=PMILG00000000957.1-exon8;Parent=PMILG00000000957.1
contig_18	.	exon	19184543	19185562	.	+	.	ID=PMILG00000000957.1-exon9;Parent=PMILG00000000957.1
contig_18	.	CDS	19178446	19178600	.	+	0	ID=PMILG00000000957.1-cds1;Parent=PMILG00000000957.1
contig_18	.	CDS	19180104	19180244	.	+	1	ID=PMILG00000000957.1-cds2;Parent=PMILG00000000957.1
contig_18	.	CDS	19181405	19181616	.	+	1	ID=PMILG00000000957.1-cds3;Parent=PMILG00000000957.1
contig_18	.	CDS	19181700	19181794	.	+	2	ID=PMILG00000000957.1-cds4;Parent=PMILG00000000957.1
contig_18	.	CDS	19181984	19182145	.	+	0	ID=PMILG00000000957.1-cds5;Parent=PMILG00000000957.1
contig_18	.	CDS	19182326	19182523	.	+	0	ID=PMILG00000000957.1-cds6;Parent=PMILG00000000957.1
contig_18	.	CDS	19182699	19182839	.	+	0	ID=PMILG00000000957.1-cds7;Parent=PMILG00000000957.1
contig_18	.	CDS	19184543	19184743	.	+	0	ID=PMILG00000000957.1-cds8;Parent=PMILG00000000957.1
contig_18	.	five_prime_UTR	19177389	19178010	.	+	.	ID=PMILG00000000957.1-five_prime_utr1;Parent=PMILG00000000957.1
contig_18	.	five_prime_UTR	19178444	19178445	.	+	.	ID=PMILG00000000957.1-five_prime_utr2;Parent=PMILG00000000957.1
contig_18	.	three_prime_UTR	19184744	19185562	.	+	.	ID=PMILG00000000957.1-three_prime_utr1;Parent=PMILG00000000957.1
contig_18	.	gene	19219006	19233165	.	-	.	ID=PMILG00000000958;Name=contig_18.g24518.t1
contig_18	.	mRNA	19219006	19233165	.	-	.	ID=PMILG00000000958.1;Parent=PMILG00000000958;Name=contig_18.g24518.t1
contig_18	.	exon	19219006	19219938	.	-	.	ID=PMILG00000000958.1-exon1;Parent=PMILG00000000958.1
contig_18	.	exon	19221055	19221198	.	-	.	ID=PMILG00000000958.1-exon2;Parent=PMILG00000000958.1
contig_18	.	exon	19222723	19222797	.	-	.	ID=PMILG00000000958.1-exon3;Parent=PMILG00000000958.1
contig_18	.	exon	19225619	19225651	.	-	.	ID=PMILG00000000958.1-exon4;Parent=PMILG00000000958.1
contig_18	.	exon	19228447	19228523	.	-	.	ID=PMILG00000000958.1-exon5;Parent=PMILG00000000958.1
contig_18	.	exon	19229447	19229643	.	-	.	ID=PMILG00000000958.1-exon6;Parent=PMILG00000000958.1
contig_18	.	exon	19230577	19230619	.	-	.	ID=PMILG00000000958.1-exon7;Parent=PMILG00000000958.1
contig_18	.	exon	19232509	19233165	.	-	.	ID=PMILG00000000958.1-exon8;Parent=PMILG00000000958.1
contig_18	.	CDS	19219917	19219938	.	-	1	ID=PMILG00000000958.1-cds1;Parent=PMILG00000000958.1
contig_18	.	CDS	19221055	19221198	.	-	1	ID=PMILG00000000958.1-cds2;Parent=PMILG00000000958.1
contig_18	.	CDS	19222723	19222797	.	-	1	ID=PMILG00000000958.1-cds3;Parent=PMILG00000000958.1
contig_18	.	CDS	19225619	19225651	.	-	1	ID=PMILG00000000958.1-cds4;Parent=PMILG00000000958.1
contig_18	.	CDS	19228447	19228523	.	-	0	ID=PMILG00000000958.1-cds5;Parent=PMILG00000000958.1
contig_18	.	CDS	19229447	19229643	.	-	2	ID=PMILG00000000958.1-cds6;Parent=PMILG00000000958.1
contig_18	.	CDS	19230577	19230619	.	-	0	ID=PMILG00000000958.1-cds7;Parent=PMILG00000000958.1
contig_18	.	CDS	19232509	19232562	.	-	0	ID=PMILG00000000958.1-cds8;Parent=PMILG00000000958.1
contig_18	.	five_prime_UTR	19232563	19233165	.	-	.	ID=PMILG00000000958.1-five_prime_utr1;Parent=PMILG00000000958.1
contig_18	.	three_prime_UTR	19219006	19219916	.	-	.	ID=PMILG00000000958.1-three_prime_utr1;Parent=PMILG00000000958.1
contig_18	.	gene	19294405	19298638	.	+	.	ID=PMILG00000000959;Name=contig_18.g24519.t1
contig_18	.	mRNA	19294405	19298638	.	+	.	ID=PMILG00000000959.1;Parent=PMILG00000000959;Name=contig_18.g24519.t1
contig_18	.	exon	19294405	19294568	.	+	.	ID=PMILG00000000959.1-exon1;Parent=PMILG00000000959.1
contig_18	.	exon	19295467	19295498	.	+	.	ID=PMILG00000000959.1-exon2;Parent=PMILG00000000959.1
contig_18	.	exon	19296453	19296557	.	+	.	ID=PMILG00000000959.1-exon3;Parent=PMILG00000000959.1
contig_18	.	exon	19296678	19296801	.	+	.	ID=PMILG00000000959.1-exon4;Parent=PMILG00000000959.1
contig_18	.	exon	19297948	19298020	.	+	.	ID=PMILG00000000959.1-exon5;Parent=PMILG00000000959.1
contig_18	.	exon	19298128	19298638	.	+	.	ID=PMILG00000000959.1-exon6;Parent=PMILG00000000959.1
contig_18	.	CDS	19294421	19294568	.	+	0	ID=PMILG00000000959.1-cds1;Parent=PMILG00000000959.1
contig_18	.	CDS	19295467	19295498	.	+	2	ID=PMILG00000000959.1-cds2;Parent=PMILG00000000959.1
contig_18	.	CDS	19296453	19296557	.	+	0	ID=PMILG00000000959.1-cds3;Parent=PMILG00000000959.1
contig_18	.	CDS	19296678	19296801	.	+	0	ID=PMILG00000000959.1-cds4;Parent=PMILG00000000959.1
contig_18	.	CDS	19297948	19298020	.	+	2	ID=PMILG00000000959.1-cds5;Parent=PMILG00000000959.1
contig_18	.	CDS	19298128	19298272	.	+	1	ID=PMILG00000000959.1-cds6;Parent=PMILG00000000959.1
contig_18	.	five_prime_UTR	19294405	19294420	.	+	.	ID=PMILG00000000959.1-five_prime_utr1;Parent=PMILG00000000959.1
contig_18	.	three_prime_UTR	19298273	19298638	.	+	.	ID=PMILG00000000959.1-three_prime_utr1;Parent=PMILG00000000959.1
contig_18	AUGUSTUS	gene	19298870	19303496	.	-	.	ID=PMILG00000000960;Name=contig_18.g24520.t1
contig_18	AUGUSTUS	mRNA	19298870	19303496	.	-	.	ID=PMILG00000000960.1;Parent=PMILG00000000960;Name=contig_18.g24520.t1
contig_18	AUGUSTUS	exon	19298870	19299030	.	-	.	ID=PMILG00000000960.1-exon1;Parent=PMILG00000000960.1
contig_18	AUGUSTUS	exon	19302130	19302276	.	-	.	ID=PMILG00000000960.1-exon2;Parent=PMILG00000000960.1
contig_18	AUGUSTUS	exon	19302536	19302665	.	-	.	ID=PMILG00000000960.1-exon3;Parent=PMILG00000000960.1
contig_18	AUGUSTUS	exon	19303024	19303180	.	-	.	ID=PMILG00000000960.1-exon4;Parent=PMILG00000000960.1
contig_18	AUGUSTUS	exon	19303270	19303496	.	-	.	ID=PMILG00000000960.1-exon5;Parent=PMILG00000000960.1
contig_18	AUGUSTUS	CDS	19298870	19299030	.	-	2	ID=PMILG00000000960.1-cds1;Parent=PMILG00000000960.1
contig_18	AUGUSTUS	CDS	19302130	19302276	.	-	2	ID=PMILG00000000960.1-cds2;Parent=PMILG00000000960.1
contig_18	AUGUSTUS	CDS	19302536	19302665	.	-	0	ID=PMILG00000000960.1-cds3;Parent=PMILG00000000960.1
contig_18	AUGUSTUS	CDS	19303024	19303180	.	-	1	ID=PMILG00000000960.1-cds4;Parent=PMILG00000000960.1
contig_18	AUGUSTUS	CDS	19303270	19303496	.	-	0	ID=PMILG00000000960.1-cds5;Parent=PMILG00000000960.1
contig_18	.	gene	19310444	19324305	.	-	.	ID=PMILG00000000961;Name=contig_18.g24521.t1
contig_18	.	mRNA	19310444	19324305	.	-	.	ID=PMILG00000000961.1;Parent=PMILG00000000961;Name=contig_18.g24521.t1
contig_18	.	exon	19310444	19311328	.	-	.	ID=PMILG00000000961.1-exon1;Parent=PMILG00000000961.1
contig_18	.	exon	19311785	19311835	.	-	.	ID=PMILG00000000961.1-exon2;Parent=PMILG00000000961.1
contig_18	.	exon	19311927	19312042	.	-	.	ID=PMILG00000000961.1-exon3;Parent=PMILG00000000961.1
contig_18	.	exon	19313225	19313392	.	-	.	ID=PMILG00000000961.1-exon4;Parent=PMILG00000000961.1
contig_18	.	exon	19313595	19313700	.	-	.	ID=PMILG00000000961.1-exon5;Parent=PMILG00000000961.1
contig_18	.	exon	19314172	19314334	.	-	.	ID=PMILG00000000961.1-exon6;Parent=PMILG00000000961.1
contig_18	.	exon	19314811	19314876	.	-	.	ID=PMILG00000000961.1-exon7;Parent=PMILG00000000961.1
contig_18	.	exon	19315940	19316026	.	-	.	ID=PMILG00000000961.1-exon8;Parent=PMILG00000000961.1
contig_18	.	exon	19316187	19316293	.	-	.	ID=PMILG00000000961.1-exon9;Parent=PMILG00000000961.1
contig_18	.	exon	19316383	19316536	.	-	.	ID=PMILG00000000961.1-exon10;Parent=PMILG00000000961.1
contig_18	.	exon	19317059	19317202	.	-	.	ID=PMILG00000000961.1-exon11;Parent=PMILG00000000961.1
contig_18	.	exon	19317944	19318077	.	-	.	ID=PMILG00000000961.1-exon12;Parent=PMILG00000000961.1
contig_18	.	exon	19318355	19318472	.	-	.	ID=PMILG00000000961.1-exon13;Parent=PMILG00000000961.1
contig_18	.	exon	19318777	19318857	.	-	.	ID=PMILG00000000961.1-exon14;Parent=PMILG00000000961.1
contig_18	.	exon	19318959	19319029	.	-	.	ID=PMILG00000000961.1-exon15;Parent=PMILG00000000961.1
contig_18	.	exon	19319222	19319330	.	-	.	ID=PMILG00000000961.1-exon16;Parent=PMILG00000000961.1
contig_18	.	exon	19319438	19319489	.	-	.	ID=PMILG00000000961.1-exon17;Parent=PMILG00000000961.1
contig_18	.	exon	19319614	19319756	.	-	.	ID=PMILG00000000961.1-exon18;Parent=PMILG00000000961.1
contig_18	.	exon	19319887	19319924	.	-	.	ID=PMILG00000000961.1-exon19;Parent=PMILG00000000961.1
contig_18	.	exon	19320486	19320564	.	-	.	ID=PMILG00000000961.1-exon20;Parent=PMILG00000000961.1
contig_18	.	exon	19320694	19320773	.	-	.	ID=PMILG00000000961.1-exon21;Parent=PMILG00000000961.1
contig_18	.	exon	19321071	19321278	.	-	.	ID=PMILG00000000961.1-exon22;Parent=PMILG00000000961.1
contig_18	.	exon	19324192	19324305	.	-	.	ID=PMILG00000000961.1-exon23;Parent=PMILG00000000961.1
contig_18	.	CDS	19311185	19311328	.	-	0	ID=PMILG00000000961.1-cds1;Parent=PMILG00000000961.1
contig_18	.	CDS	19311785	19311835	.	-	0	ID=PMILG00000000961.1-cds2;Parent=PMILG00000000961.1
contig_18	.	CDS	19311927	19312042	.	-	2	ID=PMILG00000000961.1-cds3;Parent=PMILG00000000961.1
contig_18	.	CDS	19313225	19313392	.	-	2	ID=PMILG00000000961.1-cds4;Parent=PMILG00000000961.1
contig_18	.	CDS	19313595	19313700	.	-	0	ID=PMILG00000000961.1-cds5;Parent=PMILG00000000961.1
contig_18	.	CDS	19314172	19314334	.	-	1	ID=PMILG00000000961.1-cds6;Parent=PMILG00000000961.1
contig_18	.	CDS	19314811	19314876	.	-	1	ID=PMILG00000000961.1-cds7;Parent=PMILG00000000961.1
contig_18	.	CDS	19315940	19316026	.	-	1	ID=PMILG00000000961.1-cds8;Parent=PMILG00000000961.1
contig_18	.	CDS	19316187	19316293	.	-	0	ID=PMILG00000000961.1-cds9;Parent=PMILG00000000961.1
contig_18	.	CDS	19316383	19316536	.	-	1	ID=PMILG00000000961.1-cds10;Parent=PMILG00000000961.1
contig_18	.	CDS	19317059	19317202	.	-	1	ID=PMILG00000000961.1-cds11;Parent=PMILG00000000961.1
contig_18	.	CDS	19317944	19318077	.	-	0	ID=PMILG00000000961.1-cds12;Parent=PMILG00000000961.1
contig_18	.	CDS	19318355	19318472	.	-	1	ID=PMILG00000000961.1-cds13;Parent=PMILG00000000961.1
contig_18	.	CDS	19318777	19318857	.	-	1	ID=PMILG00000000961.1-cds14;Parent=PMILG00000000961.1
contig_18	.	CDS	19318959	19319029	.	-	0	ID=PMILG00000000961.1-cds15;Parent=PMILG00000000961.1
contig_18	.	CDS	19319222	19319330	.	-	1	ID=PMILG00000000961.1-cds16;Parent=PMILG00000000961.1
contig_18	.	CDS	19319438	19319489	.	-	2	ID=PMILG00000000961.1-cds17;Parent=PMILG00000000961.1
contig_18	.	CDS	19319614	19319756	.	-	1	ID=PMILG00000000961.1-cds18;Parent=PMILG00000000961.1
contig_18	.	CDS	19319887	19319924	.	-	0	ID=PMILG00000000961.1-cds19;Parent=PMILG00000000961.1
contig_18	.	CDS	19320486	19320564	.	-	1	ID=PMILG00000000961.1-cds20;Parent=PMILG00000000961.1
contig_18	.	CDS	19320694	19320773	.	-	0	ID=PMILG00000000961.1-cds21;Parent=PMILG00000000961.1
contig_18	.	CDS	19321071	19321244	.	-	0	ID=PMILG00000000961.1-cds22;Parent=PMILG00000000961.1
contig_18	.	five_prime_UTR	19321245	19321278	.	-	.	ID=PMILG00000000961.1-five_prime_utr1;Parent=PMILG00000000961.1
contig_18	.	five_prime_UTR	19324192	19324305	.	-	.	ID=PMILG00000000961.1-five_prime_utr2;Parent=PMILG00000000961.1
contig_18	.	three_prime_UTR	19310444	19311184	.	-	.	ID=PMILG00000000961.1-three_prime_utr1;Parent=PMILG00000000961.1
contig_18	AUGUSTUS	gene	19360249	19361415	.	+	.	ID=PMILG00000000962;Name=contig_18.g24522.t1
contig_18	AUGUSTUS	mRNA	19360249	19361415	.	+	.	ID=PMILG00000000962.1;Parent=PMILG00000000962;Name=contig_18.g24522.t1
contig_18	AUGUSTUS	exon	19360249	19361415	.	+	.	ID=PMILG00000000962.1-exon1;Parent=PMILG00000000962.1
contig_18	AUGUSTUS	CDS	19360249	19361415	.	+	0	ID=PMILG00000000962.1-cds1;Parent=PMILG00000000962.1
contig_18	AUGUSTUS	gene	19406501	19413535	.	-	.	ID=PMILG00000000963;Name=contig_18.g24523.t1
contig_18	AUGUSTUS	mRNA	19406501	19413535	.	-	.	ID=PMILG00000000963.1;Parent=PMILG00000000963;Name=contig_18.g24523.t1
contig_18	AUGUSTUS	exon	19406501	19406799	.	-	.	ID=PMILG00000000963.1-exon1;Parent=PMILG00000000963.1
contig_18	AUGUSTUS	exon	19407692	19407808	.	-	.	ID=PMILG00000000963.1-exon2;Parent=PMILG00000000963.1
contig_18	AUGUSTUS	exon	19409782	19409999	.	-	.	ID=PMILG00000000963.1-exon3;Parent=PMILG00000000963.1
contig_18	AUGUSTUS	exon	19410281	19410477	.	-	.	ID=PMILG00000000963.1-exon4;Parent=PMILG00000000963.1
contig_18	AUGUSTUS	exon	19410791	19410926	.	-	.	ID=PMILG00000000963.1-exon5;Parent=PMILG00000000963.1
contig_18	AUGUSTUS	exon	19413276	19413535	.	-	.	ID=PMILG00000000963.1-exon6;Parent=PMILG00000000963.1
contig_18	AUGUSTUS	CDS	19406501	19406799	.	-	2	ID=PMILG00000000963.1-cds1;Parent=PMILG00000000963.1
contig_18	AUGUSTUS	CDS	19407692	19407808	.	-	2	ID=PMILG00000000963.1-cds2;Parent=PMILG00000000963.1
contig_18	AUGUSTUS	CDS	19409782	19409999	.	-	1	ID=PMILG00000000963.1-cds3;Parent=PMILG00000000963.1
contig_18	AUGUSTUS	CDS	19410281	19410477	.	-	0	ID=PMILG00000000963.1-cds4;Parent=PMILG00000000963.1
contig_18	AUGUSTUS	CDS	19410791	19410926	.	-	1	ID=PMILG00000000963.1-cds5;Parent=PMILG00000000963.1
contig_18	AUGUSTUS	CDS	19413276	19413535	.	-	0	ID=PMILG00000000963.1-cds6;Parent=PMILG00000000963.1
contig_18	.	gene	19414459	19424394	.	-	.	ID=PMILG00000000964;Name=contig_18.g24524.t1
contig_18	.	mRNA	19414459	19424394	.	-	.	ID=PMILG00000000964.1;Parent=PMILG00000000964;Name=contig_18.g24524.t1
contig_18	.	exon	19414459	19417405	.	-	.	ID=PMILG00000000964.1-exon1;Parent=PMILG00000000964.1
contig_18	.	exon	19418342	19418460	.	-	.	ID=PMILG00000000964.1-exon2;Parent=PMILG00000000964.1
contig_18	.	exon	19419602	19419681	.	-	.	ID=PMILG00000000964.1-exon3;Parent=PMILG00000000964.1
contig_18	.	exon	19419787	19419854	.	-	.	ID=PMILG00000000964.1-exon4;Parent=PMILG00000000964.1
contig_18	.	exon	19419968	19420059	.	-	.	ID=PMILG00000000964.1-exon5;Parent=PMILG00000000964.1
contig_18	.	exon	19420145	19420180	.	-	.	ID=PMILG00000000964.1-exon6;Parent=PMILG00000000964.1
contig_18	.	exon	19422114	19422169	.	-	.	ID=PMILG00000000964.1-exon7;Parent=PMILG00000000964.1
contig_18	.	exon	19422283	19422334	.	-	.	ID=PMILG00000000964.1-exon8;Parent=PMILG00000000964.1
contig_18	.	exon	19422451	19422520	.	-	.	ID=PMILG00000000964.1-exon9;Parent=PMILG00000000964.1
contig_18	.	exon	19423406	19423490	.	-	.	ID=PMILG00000000964.1-exon10;Parent=PMILG00000000964.1
contig_18	.	exon	19423793	19423899	.	-	.	ID=PMILG00000000964.1-exon11;Parent=PMILG00000000964.1
contig_18	.	exon	19424257	19424394	.	-	.	ID=PMILG00000000964.1-exon12;Parent=PMILG00000000964.1
contig_18	.	CDS	19417351	19417405	.	-	1	ID=PMILG00000000964.1-cds1;Parent=PMILG00000000964.1
contig_18	.	CDS	19418342	19418460	.	-	0	ID=PMILG00000000964.1-cds2;Parent=PMILG00000000964.1
contig_18	.	CDS	19419602	19419681	.	-	2	ID=PMILG00000000964.1-cds3;Parent=PMILG00000000964.1
contig_18	.	CDS	19419787	19419854	.	-	1	ID=PMILG00000000964.1-cds4;Parent=PMILG00000000964.1
contig_18	.	CDS	19419968	19420059	.	-	0	ID=PMILG00000000964.1-cds5;Parent=PMILG00000000964.1
contig_18	.	CDS	19420145	19420180	.	-	0	ID=PMILG00000000964.1-cds6;Parent=PMILG00000000964.1
contig_18	.	CDS	19422114	19422169	.	-	2	ID=PMILG00000000964.1-cds7;Parent=PMILG00000000964.1
contig_18	.	CDS	19422283	19422334	.	-	0	ID=PMILG00000000964.1-cds8;Parent=PMILG00000000964.1
contig_18	.	CDS	19422451	19422520	.	-	1	ID=PMILG00000000964.1-cds9;Parent=PMILG00000000964.1
contig_18	.	CDS	19423406	19423490	.	-	2	ID=PMILG00000000964.1-cds10;Parent=PMILG00000000964.1
contig_18	.	CDS	19423793	19423899	.	-	1	ID=PMILG00000000964.1-cds11;Parent=PMILG00000000964.1
contig_18	.	CDS	19424257	19424288	.	-	0	ID=PMILG00000000964.1-cds12;Parent=PMILG00000000964.1
contig_18	.	five_prime_UTR	19424289	19424394	.	-	.	ID=PMILG00000000964.1-five_prime_utr1;Parent=PMILG00000000964.1
contig_18	.	three_prime_UTR	19414459	19417350	.	-	.	ID=PMILG00000000964.1-three_prime_utr1;Parent=PMILG00000000964.1
contig_18	AUGUSTUS	gene	19424956	19429953	.	+	.	ID=PMILG00000000965;Name=contig_18.g24525.t1
contig_18	AUGUSTUS	mRNA	19424956	19429953	.	+	.	ID=PMILG00000000965.1;Parent=PMILG00000000965;Name=contig_18.g24525.t1
contig_18	AUGUSTUS	exon	19424956	19425149	.	+	.	ID=PMILG00000000965.1-exon1;Parent=PMILG00000000965.1
contig_18	AUGUSTUS	exon	19426084	19426261	.	+	.	ID=PMILG00000000965.1-exon2;Parent=PMILG00000000965.1
contig_18	AUGUSTUS	exon	19426524	19426673	.	+	.	ID=PMILG00000000965.1-exon3;Parent=PMILG00000000965.1
contig_18	AUGUSTUS	exon	19426827	19426946	.	+	.	ID=PMILG00000000965.1-exon4;Parent=PMILG00000000965.1
contig_18	AUGUSTUS	exon	19427474	19427569	.	+	.	ID=PMILG00000000965.1-exon5;Parent=PMILG00000000965.1
contig_18	AUGUSTUS	exon	19427979	19428113	.	+	.	ID=PMILG00000000965.1-exon6;Parent=PMILG00000000965.1
contig_18	AUGUSTUS	exon	19429206	19429316	.	+	.	ID=PMILG00000000965.1-exon7;Parent=PMILG00000000965.1
contig_18	AUGUSTUS	exon	19429409	19429519	.	+	.	ID=PMILG00000000965.1-exon8;Parent=PMILG00000000965.1
contig_18	AUGUSTUS	exon	19429825	19429953	.	+	.	ID=PMILG00000000965.1-exon9;Parent=PMILG00000000965.1
contig_18	AUGUSTUS	CDS	19424956	19425149	.	+	0	ID=PMILG00000000965.1-cds1;Parent=PMILG00000000965.1
contig_18	AUGUSTUS	CDS	19426084	19426261	.	+	1	ID=PMILG00000000965.1-cds2;Parent=PMILG00000000965.1
contig_18	AUGUSTUS	CDS	19426524	19426673	.	+	0	ID=PMILG00000000965.1-cds3;Parent=PMILG00000000965.1
contig_18	AUGUSTUS	CDS	19426827	19426946	.	+	0	ID=PMILG00000000965.1-cds4;Parent=PMILG00000000965.1
contig_18	AUGUSTUS	CDS	19427474	19427569	.	+	0	ID=PMILG00000000965.1-cds5;Parent=PMILG00000000965.1
contig_18	AUGUSTUS	CDS	19427979	19428113	.	+	0	ID=PMILG00000000965.1-cds6;Parent=PMILG00000000965.1
contig_18	AUGUSTUS	CDS	19429206	19429316	.	+	0	ID=PMILG00000000965.1-cds7;Parent=PMILG00000000965.1
contig_18	AUGUSTUS	CDS	19429409	19429519	.	+	0	ID=PMILG00000000965.1-cds8;Parent=PMILG00000000965.1
contig_18	AUGUSTUS	CDS	19429825	19429953	.	+	0	ID=PMILG00000000965.1-cds9;Parent=PMILG00000000965.1
contig_18	AUGUSTUS	gene	19431498	19439410	.	-	.	ID=PMILG00000000966;Name=contig_18.g24526.t1
contig_18	AUGUSTUS	mRNA	19431498	19439410	.	-	.	ID=PMILG00000000966.1;Parent=PMILG00000000966;Name=contig_18.g24526.t1
contig_18	AUGUSTUS	exon	19431498	19431587	.	-	.	ID=PMILG00000000966.1-exon1;Parent=PMILG00000000966.1
contig_18	AUGUSTUS	exon	19431681	19431854	.	-	.	ID=PMILG00000000966.1-exon2;Parent=PMILG00000000966.1
contig_18	AUGUSTUS	exon	19432385	19432507	.	-	.	ID=PMILG00000000966.1-exon3;Parent=PMILG00000000966.1
contig_18	AUGUSTUS	exon	19433595	19433714	.	-	.	ID=PMILG00000000966.1-exon4;Parent=PMILG00000000966.1
contig_18	AUGUSTUS	exon	19433891	19433989	.	-	.	ID=PMILG00000000966.1-exon5;Parent=PMILG00000000966.1
contig_18	AUGUSTUS	exon	19434080	19434163	.	-	.	ID=PMILG00000000966.1-exon6;Parent=PMILG00000000966.1
contig_18	AUGUSTUS	exon	19434241	19434398	.	-	.	ID=PMILG00000000966.1-exon7;Parent=PMILG00000000966.1
contig_18	AUGUSTUS	exon	19434998	19435193	.	-	.	ID=PMILG00000000966.1-exon8;Parent=PMILG00000000966.1
contig_18	AUGUSTUS	exon	19435314	19435447	.	-	.	ID=PMILG00000000966.1-exon9;Parent=PMILG00000000966.1
contig_18	AUGUSTUS	exon	19435542	19435609	.	-	.	ID=PMILG00000000966.1-exon10;Parent=PMILG00000000966.1
contig_18	AUGUSTUS	exon	19435763	19435947	.	-	.	ID=PMILG00000000966.1-exon11;Parent=PMILG00000000966.1
contig_18	AUGUSTUS	exon	19436970	19437178	.	-	.	ID=PMILG00000000966.1-exon12;Parent=PMILG00000000966.1
contig_18	AUGUSTUS	exon	19438519	19438549	.	-	.	ID=PMILG00000000966.1-exon13;Parent=PMILG00000000966.1
contig_18	AUGUSTUS	exon	19439309	19439410	.	-	.	ID=PMILG00000000966.1-exon14;Parent=PMILG00000000966.1
contig_18	AUGUSTUS	CDS	19431498	19431587	.	-	0	ID=PMILG00000000966.1-cds1;Parent=PMILG00000000966.1
contig_18	AUGUSTUS	CDS	19431681	19431854	.	-	0	ID=PMILG00000000966.1-cds2;Parent=PMILG00000000966.1
contig_18	AUGUSTUS	CDS	19432385	19432507	.	-	0	ID=PMILG00000000966.1-cds3;Parent=PMILG00000000966.1
contig_18	AUGUSTUS	CDS	19433595	19433714	.	-	0	ID=PMILG00000000966.1-cds4;Parent=PMILG00000000966.1
contig_18	AUGUSTUS	CDS	19433891	19433989	.	-	0	ID=PMILG00000000966.1-cds5;Parent=PMILG00000000966.1
contig_18	AUGUSTUS	CDS	19434080	19434163	.	-	0	ID=PMILG00000000966.1-cds6;Parent=PMILG00000000966.1
contig_18	AUGUSTUS	CDS	19434241	19434398	.	-	2	ID=PMILG00000000966.1-cds7;Parent=PMILG00000000966.1
contig_18	AUGUSTUS	CDS	19434998	19435193	.	-	0	ID=PMILG00000000966.1-cds8;Parent=PMILG00000000966.1
contig_18	AUGUSTUS	CDS	19435314	19435447	.	-	2	ID=PMILG00000000966.1-cds9;Parent=PMILG00000000966.1
contig_18	AUGUSTUS	CDS	19435542	19435609	.	-	1	ID=PMILG00000000966.1-cds10;Parent=PMILG00000000966.1
contig_18	AUGUSTUS	CDS	19435763	19435947	.	-	0	ID=PMILG00000000966.1-cds11;Parent=PMILG00000000966.1
contig_18	AUGUSTUS	CDS	19436970	19437178	.	-	2	ID=PMILG00000000966.1-cds12;Parent=PMILG00000000966.1
contig_18	AUGUSTUS	CDS	19438519	19438549	.	-	0	ID=PMILG00000000966.1-cds13;Parent=PMILG00000000966.1
contig_18	AUGUSTUS	CDS	19439309	19439410	.	-	0	ID=PMILG00000000966.1-cds14;Parent=PMILG00000000966.1
contig_18	AUGUSTUS	gene	19440860	19453528	.	+	.	ID=PMILG00000000967;Name=contig_18.g24527.t1
contig_18	AUGUSTUS	mRNA	19440860	19453528	.	+	.	ID=PMILG00000000967.1;Parent=PMILG00000000967;Name=contig_18.g24527.t1
contig_18	AUGUSTUS	exon	19440860	19440989	.	+	.	ID=PMILG00000000967.1-exon1;Parent=PMILG00000000967.1
contig_18	AUGUSTUS	exon	19449577	19449719	.	+	.	ID=PMILG00000000967.1-exon2;Parent=PMILG00000000967.1
contig_18	AUGUSTUS	exon	19450180	19450255	.	+	.	ID=PMILG00000000967.1-exon3;Parent=PMILG00000000967.1
contig_18	AUGUSTUS	exon	19451518	19451620	.	+	.	ID=PMILG00000000967.1-exon4;Parent=PMILG00000000967.1
contig_18	AUGUSTUS	exon	19451775	19451868	.	+	.	ID=PMILG00000000967.1-exon5;Parent=PMILG00000000967.1
contig_18	AUGUSTUS	exon	19451978	19452089	.	+	.	ID=PMILG00000000967.1-exon6;Parent=PMILG00000000967.1
contig_18	AUGUSTUS	exon	19452182	19452288	.	+	.	ID=PMILG00000000967.1-exon7;Parent=PMILG00000000967.1
contig_18	AUGUSTUS	exon	19452931	19452972	.	+	.	ID=PMILG00000000967.1-exon8;Parent=PMILG00000000967.1
contig_18	AUGUSTUS	exon	19453451	19453528	.	+	.	ID=PMILG00000000967.1-exon9;Parent=PMILG00000000967.1
contig_18	AUGUSTUS	CDS	19440860	19440989	.	+	0	ID=PMILG00000000967.1-cds1;Parent=PMILG00000000967.1
contig_18	AUGUSTUS	CDS	19449577	19449719	.	+	2	ID=PMILG00000000967.1-cds2;Parent=PMILG00000000967.1
contig_18	AUGUSTUS	CDS	19450180	19450255	.	+	0	ID=PMILG00000000967.1-cds3;Parent=PMILG00000000967.1
contig_18	AUGUSTUS	CDS	19451518	19451620	.	+	2	ID=PMILG00000000967.1-cds4;Parent=PMILG00000000967.1
contig_18	AUGUSTUS	CDS	19451775	19451868	.	+	1	ID=PMILG00000000967.1-cds5;Parent=PMILG00000000967.1
contig_18	AUGUSTUS	CDS	19451978	19452089	.	+	0	ID=PMILG00000000967.1-cds6;Parent=PMILG00000000967.1
contig_18	AUGUSTUS	CDS	19452182	19452288	.	+	2	ID=PMILG00000000967.1-cds7;Parent=PMILG00000000967.1
contig_18	AUGUSTUS	CDS	19452931	19452972	.	+	0	ID=PMILG00000000967.1-cds8;Parent=PMILG00000000967.1
contig_18	AUGUSTUS	CDS	19453451	19453528	.	+	0	ID=PMILG00000000967.1-cds9;Parent=PMILG00000000967.1
contig_18	AUGUSTUS	gene	19453981	19456013	.	+	.	ID=PMILG00000000968;Name=contig_18.g24528.t1
contig_18	AUGUSTUS	mRNA	19453981	19456013	.	+	.	ID=PMILG00000000968.1;Parent=PMILG00000000968;Name=contig_18.g24528.t1
contig_18	AUGUSTUS	exon	19453981	19453990	.	+	.	ID=PMILG00000000968.1-exon1;Parent=PMILG00000000968.1
contig_18	AUGUSTUS	exon	19454332	19454505	.	+	.	ID=PMILG00000000968.1-exon2;Parent=PMILG00000000968.1
contig_18	AUGUSTUS	exon	19455720	19455793	.	+	.	ID=PMILG00000000968.1-exon3;Parent=PMILG00000000968.1
contig_18	AUGUSTUS	exon	19455993	19456013	.	+	.	ID=PMILG00000000968.1-exon4;Parent=PMILG00000000968.1
contig_18	AUGUSTUS	CDS	19453981	19453990	.	+	0	ID=PMILG00000000968.1-cds1;Parent=PMILG00000000968.1
contig_18	AUGUSTUS	CDS	19454332	19454505	.	+	2	ID=PMILG00000000968.1-cds2;Parent=PMILG00000000968.1
contig_18	AUGUSTUS	CDS	19455720	19455793	.	+	2	ID=PMILG00000000968.1-cds3;Parent=PMILG00000000968.1
contig_18	AUGUSTUS	CDS	19455993	19456013	.	+	0	ID=PMILG00000000968.1-cds4;Parent=PMILG00000000968.1
contig_18	AUGUSTUS	gene	19456531	19468259	.	+	.	ID=PMILG00000000969;Name=contig_18.g24529.t1
contig_18	AUGUSTUS	mRNA	19456531	19468259	.	+	.	ID=PMILG00000000969.1;Parent=PMILG00000000969;Name=contig_18.g24529.t1
contig_18	AUGUSTUS	exon	19456531	19456699	.	+	.	ID=PMILG00000000969.1-exon1;Parent=PMILG00000000969.1
contig_18	AUGUSTUS	exon	19458763	19458864	.	+	.	ID=PMILG00000000969.1-exon2;Parent=PMILG00000000969.1
contig_18	AUGUSTUS	exon	19460967	19461293	.	+	.	ID=PMILG00000000969.1-exon3;Parent=PMILG00000000969.1
contig_18	AUGUSTUS	exon	19461553	19461627	.	+	.	ID=PMILG00000000969.1-exon4;Parent=PMILG00000000969.1
contig_18	AUGUSTUS	exon	19461926	19462012	.	+	.	ID=PMILG00000000969.1-exon5;Parent=PMILG00000000969.1
contig_18	AUGUSTUS	exon	19462623	19462688	.	+	.	ID=PMILG00000000969.1-exon6;Parent=PMILG00000000969.1
contig_18	AUGUSTUS	exon	19465891	19465977	.	+	.	ID=PMILG00000000969.1-exon7;Parent=PMILG00000000969.1
contig_18	AUGUSTUS	exon	19466800	19466861	.	+	.	ID=PMILG00000000969.1-exon8;Parent=PMILG00000000969.1
contig_18	AUGUSTUS	exon	19467995	19468072	.	+	.	ID=PMILG00000000969.1-exon9;Parent=PMILG00000000969.1
contig_18	AUGUSTUS	exon	19468173	19468259	.	+	.	ID=PMILG00000000969.1-exon10;Parent=PMILG00000000969.1
contig_18	AUGUSTUS	CDS	19456531	19456699	.	+	0	ID=PMILG00000000969.1-cds1;Parent=PMILG00000000969.1
contig_18	AUGUSTUS	CDS	19458763	19458864	.	+	2	ID=PMILG00000000969.1-cds2;Parent=PMILG00000000969.1
contig_18	AUGUSTUS	CDS	19460967	19461293	.	+	2	ID=PMILG00000000969.1-cds3;Parent=PMILG00000000969.1
contig_18	AUGUSTUS	CDS	19461553	19461627	.	+	2	ID=PMILG00000000969.1-cds4;Parent=PMILG00000000969.1
contig_18	AUGUSTUS	CDS	19461926	19462012	.	+	2	ID=PMILG00000000969.1-cds5;Parent=PMILG00000000969.1
contig_18	AUGUSTUS	CDS	19462623	19462688	.	+	2	ID=PMILG00000000969.1-cds6;Parent=PMILG00000000969.1
contig_18	AUGUSTUS	CDS	19465891	19465977	.	+	2	ID=PMILG00000000969.1-cds7;Parent=PMILG00000000969.1
contig_18	AUGUSTUS	CDS	19466800	19466861	.	+	2	ID=PMILG00000000969.1-cds8;Parent=PMILG00000000969.1
contig_18	AUGUSTUS	CDS	19467995	19468072	.	+	0	ID=PMILG00000000969.1-cds9;Parent=PMILG00000000969.1
contig_18	AUGUSTUS	CDS	19468173	19468259	.	+	0	ID=PMILG00000000969.1-cds10;Parent=PMILG00000000969.1
contig_18	.	gene	19473366	19476249	.	-	.	ID=PMILG00000000970;Name=contig_18.g24530.t1
contig_18	.	mRNA	19473366	19476249	.	-	.	ID=PMILG00000000970.1;Parent=PMILG00000000970;Name=contig_18.g24530.t1
contig_18	.	exon	19473366	19475557	.	-	.	ID=PMILG00000000970.1-exon1;Parent=PMILG00000000970.1
contig_18	.	exon	19476066	19476249	.	-	.	ID=PMILG00000000970.1-exon2;Parent=PMILG00000000970.1
contig_18	.	CDS	19474135	19475553	.	-	0	ID=PMILG00000000970.1-cds1;Parent=PMILG00000000970.1
contig_18	.	five_prime_UTR	19475554	19475557	.	-	.	ID=PMILG00000000970.1-five_prime_utr1;Parent=PMILG00000000970.1
contig_18	.	five_prime_UTR	19476066	19476249	.	-	.	ID=PMILG00000000970.1-five_prime_utr2;Parent=PMILG00000000970.1
contig_18	.	three_prime_UTR	19473366	19474134	.	-	.	ID=PMILG00000000970.1-three_prime_utr1;Parent=PMILG00000000970.1
contig_18	AUGUSTUS	gene	19477575	19481384	.	+	.	ID=PMILG00000000971;Name=contig_18.g24531.t1
contig_18	AUGUSTUS	mRNA	19477575	19481384	.	+	.	ID=PMILG00000000971.1;Parent=PMILG00000000971;Name=contig_18.g24531.t1
contig_18	AUGUSTUS	exon	19477575	19477594	.	+	.	ID=PMILG00000000971.1-exon1;Parent=PMILG00000000971.1
contig_18	AUGUSTUS	exon	19480847	19481384	.	+	.	ID=PMILG00000000971.1-exon2;Parent=PMILG00000000971.1
contig_18	AUGUSTUS	CDS	19477575	19477594	.	+	0	ID=PMILG00000000971.1-cds1;Parent=PMILG00000000971.1
contig_18	AUGUSTUS	CDS	19480847	19481384	.	+	1	ID=PMILG00000000971.1-cds2;Parent=PMILG00000000971.1
contig_18	.	gene	19506756	19510937	.	+	.	ID=PMILG00000000972;Name=contig_18.g24532.t1
contig_18	.	mRNA	19506756	19510937	.	+	.	ID=PMILG00000000972.1;Parent=PMILG00000000972;Name=contig_18.g24532.t1
contig_18	.	exon	19506756	19507851	.	+	.	ID=PMILG00000000972.1-exon1;Parent=PMILG00000000972.1
contig_18	.	exon	19509483	19510937	.	+	.	ID=PMILG00000000972.1-exon2;Parent=PMILG00000000972.1
contig_18	.	CDS	19507426	19507851	.	+	0	ID=PMILG00000000972.1-cds1;Parent=PMILG00000000972.1
contig_18	.	CDS	19509483	19510298	.	+	0	ID=PMILG00000000972.1-cds2;Parent=PMILG00000000972.1
contig_18	.	five_prime_UTR	19506756	19507425	.	+	.	ID=PMILG00000000972.1-five_prime_utr1;Parent=PMILG00000000972.1
contig_18	.	three_prime_UTR	19510299	19510937	.	+	.	ID=PMILG00000000972.1-three_prime_utr1;Parent=PMILG00000000972.1
contig_18	AUGUSTUS	gene	19564294	19569330	.	+	.	ID=PMILG00000000973;Name=contig_18.g24533.t1
contig_18	AUGUSTUS	mRNA	19564294	19569330	.	+	.	ID=PMILG00000000973.1;Parent=PMILG00000000973;Name=contig_18.g24533.t1
contig_18	AUGUSTUS	exon	19564294	19564340	.	+	.	ID=PMILG00000000973.1-exon1;Parent=PMILG00000000973.1
contig_18	AUGUSTUS	exon	19564519	19564610	.	+	.	ID=PMILG00000000973.1-exon2;Parent=PMILG00000000973.1
contig_18	AUGUSTUS	exon	19565246	19565433	.	+	.	ID=PMILG00000000973.1-exon3;Parent=PMILG00000000973.1
contig_18	AUGUSTUS	exon	19566169	19566249	.	+	.	ID=PMILG00000000973.1-exon4;Parent=PMILG00000000973.1
contig_18	AUGUSTUS	exon	19567873	19568044	.	+	.	ID=PMILG00000000973.1-exon5;Parent=PMILG00000000973.1
contig_18	AUGUSTUS	exon	19568190	19568317	.	+	.	ID=PMILG00000000973.1-exon6;Parent=PMILG00000000973.1
contig_18	AUGUSTUS	exon	19569049	19569330	.	+	.	ID=PMILG00000000973.1-exon7;Parent=PMILG00000000973.1
contig_18	AUGUSTUS	CDS	19564294	19564340	.	+	0	ID=PMILG00000000973.1-cds1;Parent=PMILG00000000973.1
contig_18	AUGUSTUS	CDS	19564519	19564610	.	+	1	ID=PMILG00000000973.1-cds2;Parent=PMILG00000000973.1
contig_18	AUGUSTUS	CDS	19565246	19565433	.	+	2	ID=PMILG00000000973.1-cds3;Parent=PMILG00000000973.1
contig_18	AUGUSTUS	CDS	19566169	19566249	.	+	0	ID=PMILG00000000973.1-cds4;Parent=PMILG00000000973.1
contig_18	AUGUSTUS	CDS	19567873	19568044	.	+	0	ID=PMILG00000000973.1-cds5;Parent=PMILG00000000973.1
contig_18	AUGUSTUS	CDS	19568190	19568317	.	+	2	ID=PMILG00000000973.1-cds6;Parent=PMILG00000000973.1
contig_18	AUGUSTUS	CDS	19569049	19569330	.	+	0	ID=PMILG00000000973.1-cds7;Parent=PMILG00000000973.1
contig_18	AUGUSTUS	gene	19573519	19579549	.	+	.	ID=PMILG00000000974;Name=contig_18.g24534.t1
contig_18	AUGUSTUS	mRNA	19573519	19579549	.	+	.	ID=PMILG00000000974.1;Parent=PMILG00000000974;Name=contig_18.g24534.t1
contig_18	AUGUSTUS	exon	19573519	19573585	.	+	.	ID=PMILG00000000974.1-exon1;Parent=PMILG00000000974.1
contig_18	AUGUSTUS	exon	19574336	19574709	.	+	.	ID=PMILG00000000974.1-exon2;Parent=PMILG00000000974.1
contig_18	AUGUSTUS	exon	19575357	19575581	.	+	.	ID=PMILG00000000974.1-exon3;Parent=PMILG00000000974.1
contig_18	AUGUSTUS	exon	19575767	19575950	.	+	.	ID=PMILG00000000974.1-exon4;Parent=PMILG00000000974.1
contig_18	AUGUSTUS	exon	19576021	19576107	.	+	.	ID=PMILG00000000974.1-exon5;Parent=PMILG00000000974.1
contig_18	AUGUSTUS	exon	19577022	19577314	.	+	.	ID=PMILG00000000974.1-exon6;Parent=PMILG00000000974.1
contig_18	AUGUSTUS	exon	19577405	19577794	.	+	.	ID=PMILG00000000974.1-exon7;Parent=PMILG00000000974.1
contig_18	AUGUSTUS	exon	19578646	19579308	.	+	.	ID=PMILG00000000974.1-exon8;Parent=PMILG00000000974.1
contig_18	AUGUSTUS	exon	19579439	19579549	.	+	.	ID=PMILG00000000974.1-exon9;Parent=PMILG00000000974.1
contig_18	AUGUSTUS	CDS	19573519	19573585	.	+	0	ID=PMILG00000000974.1-cds1;Parent=PMILG00000000974.1
contig_18	AUGUSTUS	CDS	19574336	19574709	.	+	2	ID=PMILG00000000974.1-cds2;Parent=PMILG00000000974.1
contig_18	AUGUSTUS	CDS	19575357	19575581	.	+	0	ID=PMILG00000000974.1-cds3;Parent=PMILG00000000974.1
contig_18	AUGUSTUS	CDS	19575767	19575950	.	+	0	ID=PMILG00000000974.1-cds4;Parent=PMILG00000000974.1
contig_18	AUGUSTUS	CDS	19576021	19576107	.	+	2	ID=PMILG00000000974.1-cds5;Parent=PMILG00000000974.1
contig_18	AUGUSTUS	CDS	19577022	19577314	.	+	2	ID=PMILG00000000974.1-cds6;Parent=PMILG00000000974.1
contig_18	AUGUSTUS	CDS	19577405	19577794	.	+	0	ID=PMILG00000000974.1-cds7;Parent=PMILG00000000974.1
contig_18	AUGUSTUS	CDS	19578646	19579308	.	+	0	ID=PMILG00000000974.1-cds8;Parent=PMILG00000000974.1
contig_18	AUGUSTUS	CDS	19579439	19579549	.	+	0	ID=PMILG00000000974.1-cds9;Parent=PMILG00000000974.1
contig_18	AUGUSTUS	gene	19584101	19587218	.	+	.	ID=PMILG00000000975;Name=contig_18.g24535.t1
contig_18	AUGUSTUS	mRNA	19584101	19587218	.	+	.	ID=PMILG00000000975.1;Parent=PMILG00000000975;Name=contig_18.g24535.t1
contig_18	AUGUSTUS	exon	19584101	19584244	.	+	.	ID=PMILG00000000975.1-exon1;Parent=PMILG00000000975.1
contig_18	AUGUSTUS	exon	19585040	19585372	.	+	.	ID=PMILG00000000975.1-exon2;Parent=PMILG00000000975.1
contig_18	AUGUSTUS	exon	19585800	19585864	.	+	.	ID=PMILG00000000975.1-exon3;Parent=PMILG00000000975.1
contig_18	AUGUSTUS	exon	19585960	19586839	.	+	.	ID=PMILG00000000975.1-exon4;Parent=PMILG00000000975.1
contig_18	AUGUSTUS	exon	19586929	19587014	.	+	.	ID=PMILG00000000975.1-exon5;Parent=PMILG00000000975.1
contig_18	AUGUSTUS	exon	19587200	19587218	.	+	.	ID=PMILG00000000975.1-exon6;Parent=PMILG00000000975.1
contig_18	AUGUSTUS	CDS	19584101	19584244	.	+	0	ID=PMILG00000000975.1-cds1;Parent=PMILG00000000975.1
contig_18	AUGUSTUS	CDS	19585040	19585372	.	+	0	ID=PMILG00000000975.1-cds2;Parent=PMILG00000000975.1
contig_18	AUGUSTUS	CDS	19585800	19585864	.	+	0	ID=PMILG00000000975.1-cds3;Parent=PMILG00000000975.1
contig_18	AUGUSTUS	CDS	19585960	19586839	.	+	1	ID=PMILG00000000975.1-cds4;Parent=PMILG00000000975.1
contig_18	AUGUSTUS	CDS	19586929	19587014	.	+	0	ID=PMILG00000000975.1-cds5;Parent=PMILG00000000975.1
contig_18	AUGUSTUS	CDS	19587200	19587218	.	+	1	ID=PMILG00000000975.1-cds6;Parent=PMILG00000000975.1
contig_18	.	gene	19597500	19612716	.	-	.	ID=PMILG00000000976;Name=contig_18.g24536.t1
contig_18	.	mRNA	19597500	19612716	.	-	.	ID=PMILG00000000976.1;Parent=PMILG00000000976;Name=contig_18.g24536.t1
contig_18	.	exon	19597500	19600735	.	-	.	ID=PMILG00000000976.1-exon1;Parent=PMILG00000000976.1
contig_18	.	exon	19601369	19601528	.	-	.	ID=PMILG00000000976.1-exon2;Parent=PMILG00000000976.1
contig_18	.	exon	19605846	19606037	.	-	.	ID=PMILG00000000976.1-exon3;Parent=PMILG00000000976.1
contig_18	.	exon	19609712	19609718	.	-	.	ID=PMILG00000000976.1-exon4;Parent=PMILG00000000976.1
contig_18	.	exon	19612490	19612603	.	-	.	ID=PMILG00000000976.1-exon5;Parent=PMILG00000000976.1
contig_18	.	exon	19612714	19612716	.	-	.	ID=PMILG00000000976.1-exon6;Parent=PMILG00000000976.1
contig_18	.	CDS	19599658	19600735	.	-	1	ID=PMILG00000000976.1-cds1;Parent=PMILG00000000976.1
contig_18	.	CDS	19601369	19601528	.	-	2	ID=PMILG00000000976.1-cds2;Parent=PMILG00000000976.1
contig_18	.	CDS	19605846	19606037	.	-	2	ID=PMILG00000000976.1-cds3;Parent=PMILG00000000976.1
contig_18	.	CDS	19609712	19609718	.	-	0	ID=PMILG00000000976.1-cds4;Parent=PMILG00000000976.1
contig_18	.	CDS	19612490	19612603	.	-	0	ID=PMILG00000000976.1-cds5;Parent=PMILG00000000976.1
contig_18	.	CDS	19612714	19612716	.	-	0	ID=PMILG00000000976.1-cds6;Parent=PMILG00000000976.1
contig_18	.	three_prime_UTR	19597500	19599657	.	-	.	ID=PMILG00000000976.1-three_prime_utr1;Parent=PMILG00000000976.1
contig_18	.	gene	19613118	19615857	.	+	.	ID=PMILG00000000977;Name=contig_18.g24537.t1
contig_18	.	mRNA	19613118	19615857	.	+	.	ID=PMILG00000000977.1;Parent=PMILG00000000977;Name=contig_18.g24537.t1
contig_18	.	exon	19613118	19613279	.	+	.	ID=PMILG00000000977.1-exon1;Parent=PMILG00000000977.1
contig_18	.	exon	19613831	19613952	.	+	.	ID=PMILG00000000977.1-exon2;Parent=PMILG00000000977.1
contig_18	.	exon	19614083	19614185	.	+	.	ID=PMILG00000000977.1-exon3;Parent=PMILG00000000977.1
contig_18	.	exon	19614304	19614372	.	+	.	ID=PMILG00000000977.1-exon4;Parent=PMILG00000000977.1
contig_18	.	exon	19614489	19614627	.	+	.	ID=PMILG00000000977.1-exon5;Parent=PMILG00000000977.1
contig_18	.	exon	19614750	19615857	.	+	.	ID=PMILG00000000977.1-exon6;Parent=PMILG00000000977.1
contig_18	.	CDS	19613118	19613279	.	+	0	ID=PMILG00000000977.1-cds1;Parent=PMILG00000000977.1
contig_18	.	CDS	19613831	19613952	.	+	0	ID=PMILG00000000977.1-cds2;Parent=PMILG00000000977.1
contig_18	.	CDS	19614083	19614185	.	+	1	ID=PMILG00000000977.1-cds3;Parent=PMILG00000000977.1
contig_18	.	CDS	19614304	19614372	.	+	0	ID=PMILG00000000977.1-cds4;Parent=PMILG00000000977.1
contig_18	.	CDS	19614489	19614627	.	+	0	ID=PMILG00000000977.1-cds5;Parent=PMILG00000000977.1
contig_18	.	CDS	19614750	19614907	.	+	2	ID=PMILG00000000977.1-cds6;Parent=PMILG00000000977.1
contig_18	.	three_prime_UTR	19614908	19615857	.	+	.	ID=PMILG00000000977.1-three_prime_utr1;Parent=PMILG00000000977.1
contig_18	AUGUSTUS	gene	19617760	19619439	.	-	.	ID=PMILG00000000978;Name=contig_18.g24538.t1
contig_18	AUGUSTUS	mRNA	19617760	19619439	.	-	.	ID=PMILG00000000978.1;Parent=PMILG00000000978;Name=contig_18.g24538.t1
contig_18	AUGUSTUS	exon	19617760	19617879	.	-	.	ID=PMILG00000000978.1-exon1;Parent=PMILG00000000978.1
contig_18	AUGUSTUS	exon	19619287	19619439	.	-	.	ID=PMILG00000000978.1-exon2;Parent=PMILG00000000978.1
contig_18	AUGUSTUS	CDS	19617760	19617879	.	-	0	ID=PMILG00000000978.1-cds1;Parent=PMILG00000000978.1
contig_18	AUGUSTUS	CDS	19619287	19619439	.	-	0	ID=PMILG00000000978.1-cds2;Parent=PMILG00000000978.1
contig_18	AUGUSTUS	gene	19620596	19628049	.	-	.	ID=PMILG00000000979;Name=contig_18.g24539.t1
contig_18	AUGUSTUS	mRNA	19620596	19628049	.	-	.	ID=PMILG00000000979.1;Parent=PMILG00000000979;Name=contig_18.g24539.t1
contig_18	AUGUSTUS	exon	19620596	19620638	.	-	.	ID=PMILG00000000979.1-exon1;Parent=PMILG00000000979.1
contig_18	AUGUSTUS	exon	19622828	19622893	.	-	.	ID=PMILG00000000979.1-exon2;Parent=PMILG00000000979.1
contig_18	AUGUSTUS	exon	19623782	19623883	.	-	.	ID=PMILG00000000979.1-exon3;Parent=PMILG00000000979.1
contig_18	AUGUSTUS	exon	19625952	19626129	.	-	.	ID=PMILG00000000979.1-exon4;Parent=PMILG00000000979.1
contig_18	AUGUSTUS	exon	19626181	19626339	.	-	.	ID=PMILG00000000979.1-exon5;Parent=PMILG00000000979.1
contig_18	AUGUSTUS	exon	19628013	19628049	.	-	.	ID=PMILG00000000979.1-exon6;Parent=PMILG00000000979.1
contig_18	AUGUSTUS	CDS	19620596	19620638	.	-	1	ID=PMILG00000000979.1-cds1;Parent=PMILG00000000979.1
contig_18	AUGUSTUS	CDS	19622828	19622893	.	-	1	ID=PMILG00000000979.1-cds2;Parent=PMILG00000000979.1
contig_18	AUGUSTUS	CDS	19623782	19623883	.	-	1	ID=PMILG00000000979.1-cds3;Parent=PMILG00000000979.1
contig_18	AUGUSTUS	CDS	19625952	19626129	.	-	2	ID=PMILG00000000979.1-cds4;Parent=PMILG00000000979.1
contig_18	AUGUSTUS	CDS	19626181	19626339	.	-	2	ID=PMILG00000000979.1-cds5;Parent=PMILG00000000979.1
contig_18	AUGUSTUS	CDS	19628013	19628049	.	-	0	ID=PMILG00000000979.1-cds6;Parent=PMILG00000000979.1
contig_18	.	gene	19641287	19654641	.	-	.	ID=PMILG00000000980;Name=contig_18.g24540.t1
contig_18	.	mRNA	19641287	19654641	.	-	.	ID=PMILG00000000980.1;Parent=PMILG00000000980;Name=contig_18.g24540.t1
contig_18	.	exon	19641287	19643208	.	-	.	ID=PMILG00000000980.1-exon1;Parent=PMILG00000000980.1
contig_18	.	exon	19643924	19643995	.	-	.	ID=PMILG00000000980.1-exon2;Parent=PMILG00000000980.1
contig_18	.	exon	19645813	19645916	.	-	.	ID=PMILG00000000980.1-exon3;Parent=PMILG00000000980.1
contig_18	.	exon	19646006	19646103	.	-	.	ID=PMILG00000000980.1-exon4;Parent=PMILG00000000980.1
contig_18	.	exon	19647048	19647212	.	-	.	ID=PMILG00000000980.1-exon5;Parent=PMILG00000000980.1
contig_18	.	exon	19647309	19647530	.	-	.	ID=PMILG00000000980.1-exon6;Parent=PMILG00000000980.1
contig_18	.	exon	19653615	19654641	.	-	.	ID=PMILG00000000980.1-exon7;Parent=PMILG00000000980.1
contig_18	.	CDS	19643126	19643208	.	-	2	ID=PMILG00000000980.1-cds1;Parent=PMILG00000000980.1
contig_18	.	CDS	19643924	19643995	.	-	2	ID=PMILG00000000980.1-cds2;Parent=PMILG00000000980.1
contig_18	.	CDS	19645813	19645916	.	-	1	ID=PMILG00000000980.1-cds3;Parent=PMILG00000000980.1
contig_18	.	CDS	19646006	19646103	.	-	0	ID=PMILG00000000980.1-cds4;Parent=PMILG00000000980.1
contig_18	.	CDS	19647048	19647212	.	-	0	ID=PMILG00000000980.1-cds5;Parent=PMILG00000000980.1
contig_18	.	CDS	19647309	19647530	.	-	0	ID=PMILG00000000980.1-cds6;Parent=PMILG00000000980.1
contig_18	.	CDS	19653615	19654580	.	-	0	ID=PMILG00000000980.1-cds7;Parent=PMILG00000000980.1
contig_18	.	five_prime_UTR	19654581	19654641	.	-	.	ID=PMILG00000000980.1-five_prime_utr1;Parent=PMILG00000000980.1
contig_18	.	three_prime_UTR	19641287	19643125	.	-	.	ID=PMILG00000000980.1-three_prime_utr1;Parent=PMILG00000000980.1
contig_18	AUGUSTUS	gene	19665671	19711017	.	-	.	ID=PMILG00000000981;Name=contig_18.g24541.t1
contig_18	AUGUSTUS	mRNA	19665671	19711017	.	-	.	ID=PMILG00000000981.1;Parent=PMILG00000000981;Name=contig_18.g24541.t1
contig_18	AUGUSTUS	exon	19665671	19665756	.	-	.	ID=PMILG00000000981.1-exon1;Parent=PMILG00000000981.1
contig_18	AUGUSTUS	exon	19674517	19674577	.	-	.	ID=PMILG00000000981.1-exon2;Parent=PMILG00000000981.1
contig_18	AUGUSTUS	exon	19688530	19688730	.	-	.	ID=PMILG00000000981.1-exon3;Parent=PMILG00000000981.1
contig_18	AUGUSTUS	exon	19705532	19705612	.	-	.	ID=PMILG00000000981.1-exon4;Parent=PMILG00000000981.1
contig_18	AUGUSTUS	exon	19707118	19707255	.	-	.	ID=PMILG00000000981.1-exon5;Parent=PMILG00000000981.1
contig_18	AUGUSTUS	exon	19710949	19711017	.	-	.	ID=PMILG00000000981.1-exon6;Parent=PMILG00000000981.1
contig_18	AUGUSTUS	CDS	19665671	19665756	.	-	2	ID=PMILG00000000981.1-cds1;Parent=PMILG00000000981.1
contig_18	AUGUSTUS	CDS	19674517	19674577	.	-	0	ID=PMILG00000000981.1-cds2;Parent=PMILG00000000981.1
contig_18	AUGUSTUS	CDS	19688530	19688730	.	-	0	ID=PMILG00000000981.1-cds3;Parent=PMILG00000000981.1
contig_18	AUGUSTUS	CDS	19705532	19705612	.	-	0	ID=PMILG00000000981.1-cds4;Parent=PMILG00000000981.1
contig_18	AUGUSTUS	CDS	19707118	19707255	.	-	0	ID=PMILG00000000981.1-cds5;Parent=PMILG00000000981.1
contig_18	AUGUSTUS	CDS	19710949	19711017	.	-	0	ID=PMILG00000000981.1-cds6;Parent=PMILG00000000981.1
contig_18	.	gene	19772427	19796392	.	+	.	ID=PMILG00000000982;Name=contig_18.g24542.t1
contig_18	.	mRNA	19772427	19796392	.	+	.	ID=PMILG00000000982.1;Parent=PMILG00000000982;Name=contig_18.g24542.t1
contig_18	.	exon	19772427	19772853	.	+	.	ID=PMILG00000000982.1-exon1;Parent=PMILG00000000982.1
contig_18	.	exon	19781693	19781891	.	+	.	ID=PMILG00000000982.1-exon2;Parent=PMILG00000000982.1
contig_18	.	exon	19787100	19787141	.	+	.	ID=PMILG00000000982.1-exon3;Parent=PMILG00000000982.1
contig_18	.	exon	19793519	19793566	.	+	.	ID=PMILG00000000982.1-exon4;Parent=PMILG00000000982.1
contig_18	.	exon	19794421	19794570	.	+	.	ID=PMILG00000000982.1-exon5;Parent=PMILG00000000982.1
contig_18	.	exon	19796167	19796392	.	+	.	ID=PMILG00000000982.1-exon6;Parent=PMILG00000000982.1
contig_18	.	CDS	19781705	19781891	.	+	0	ID=PMILG00000000982.1-cds1;Parent=PMILG00000000982.1
contig_18	.	CDS	19787100	19787141	.	+	2	ID=PMILG00000000982.1-cds2;Parent=PMILG00000000982.1
contig_18	.	CDS	19793519	19793566	.	+	2	ID=PMILG00000000982.1-cds3;Parent=PMILG00000000982.1
contig_18	.	CDS	19794421	19794570	.	+	2	ID=PMILG00000000982.1-cds4;Parent=PMILG00000000982.1
contig_18	.	CDS	19796167	19796189	.	+	2	ID=PMILG00000000982.1-cds5;Parent=PMILG00000000982.1
contig_18	.	five_prime_UTR	19772427	19772853	.	+	.	ID=PMILG00000000982.1-five_prime_utr1;Parent=PMILG00000000982.1
contig_18	.	five_prime_UTR	19781693	19781704	.	+	.	ID=PMILG00000000982.1-five_prime_utr2;Parent=PMILG00000000982.1
contig_18	.	three_prime_UTR	19796190	19796392	.	+	.	ID=PMILG00000000982.1-three_prime_utr1;Parent=PMILG00000000982.1
contig_18	AUGUSTUS	gene	19822222	19845441	.	+	.	ID=PMILG00000000983;Name=contig_18.g24543.t1
contig_18	AUGUSTUS	mRNA	19822222	19845441	.	+	.	ID=PMILG00000000983.1;Parent=PMILG00000000983;Name=contig_18.g24543.t1
contig_18	AUGUSTUS	exon	19822222	19822282	.	+	.	ID=PMILG00000000983.1-exon1;Parent=PMILG00000000983.1
contig_18	AUGUSTUS	exon	19823060	19823181	.	+	.	ID=PMILG00000000983.1-exon2;Parent=PMILG00000000983.1
contig_18	AUGUSTUS	exon	19823266	19823326	.	+	.	ID=PMILG00000000983.1-exon3;Parent=PMILG00000000983.1
contig_18	AUGUSTUS	exon	19823641	19823841	.	+	.	ID=PMILG00000000983.1-exon4;Parent=PMILG00000000983.1
contig_18	AUGUSTUS	exon	19825376	19825453	.	+	.	ID=PMILG00000000983.1-exon5;Parent=PMILG00000000983.1
contig_18	AUGUSTUS	exon	19825629	19825700	.	+	.	ID=PMILG00000000983.1-exon6;Parent=PMILG00000000983.1
contig_18	AUGUSTUS	exon	19825818	19825880	.	+	.	ID=PMILG00000000983.1-exon7;Parent=PMILG00000000983.1
contig_18	AUGUSTUS	exon	19826084	19826155	.	+	.	ID=PMILG00000000983.1-exon8;Parent=PMILG00000000983.1
contig_18	AUGUSTUS	exon	19827050	19827112	.	+	.	ID=PMILG00000000983.1-exon9;Parent=PMILG00000000983.1
contig_18	AUGUSTUS	exon	19827276	19827353	.	+	.	ID=PMILG00000000983.1-exon10;Parent=PMILG00000000983.1
contig_18	AUGUSTUS	exon	19827739	19827939	.	+	.	ID=PMILG00000000983.1-exon11;Parent=PMILG00000000983.1
contig_18	AUGUSTUS	exon	19828249	19828292	.	+	.	ID=PMILG00000000983.1-exon12;Parent=PMILG00000000983.1
contig_18	AUGUSTUS	exon	19831733	19831955	.	+	.	ID=PMILG00000000983.1-exon13;Parent=PMILG00000000983.1
contig_18	AUGUSTUS	exon	19834084	19834242	.	+	.	ID=PMILG00000000983.1-exon14;Parent=PMILG00000000983.1
contig_18	AUGUSTUS	exon	19834324	19834478	.	+	.	ID=PMILG00000000983.1-exon15;Parent=PMILG00000000983.1
contig_18	AUGUSTUS	exon	19836604	19836740	.	+	.	ID=PMILG00000000983.1-exon16;Parent=PMILG00000000983.1
contig_18	AUGUSTUS	exon	19840666	19840826	.	+	.	ID=PMILG00000000983.1-exon17;Parent=PMILG00000000983.1
contig_18	AUGUSTUS	exon	19842986	19843098	.	+	.	ID=PMILG00000000983.1-exon18;Parent=PMILG00000000983.1
contig_18	AUGUSTUS	exon	19844706	19844752	.	+	.	ID=PMILG00000000983.1-exon19;Parent=PMILG00000000983.1
contig_18	AUGUSTUS	exon	19845336	19845441	.	+	.	ID=PMILG00000000983.1-exon20;Parent=PMILG00000000983.1
contig_18	AUGUSTUS	CDS	19822222	19822282	.	+	0	ID=PMILG00000000983.1-cds1;Parent=PMILG00000000983.1
contig_18	AUGUSTUS	CDS	19823060	19823181	.	+	2	ID=PMILG00000000983.1-cds2;Parent=PMILG00000000983.1
contig_18	AUGUSTUS	CDS	19823266	19823326	.	+	0	ID=PMILG00000000983.1-cds3;Parent=PMILG00000000983.1
contig_18	AUGUSTUS	CDS	19823641	19823841	.	+	2	ID=PMILG00000000983.1-cds4;Parent=PMILG00000000983.1
contig_18	AUGUSTUS	CDS	19825376	19825453	.	+	2	ID=PMILG00000000983.1-cds5;Parent=PMILG00000000983.1
contig_18	AUGUSTUS	CDS	19825629	19825700	.	+	2	ID=PMILG00000000983.1-cds6;Parent=PMILG00000000983.1
contig_18	AUGUSTUS	CDS	19825818	19825880	.	+	2	ID=PMILG00000000983.1-cds7;Parent=PMILG00000000983.1
contig_18	AUGUSTUS	CDS	19826084	19826155	.	+	2	ID=PMILG00000000983.1-cds8;Parent=PMILG00000000983.1
contig_18	AUGUSTUS	CDS	19827050	19827112	.	+	2	ID=PMILG00000000983.1-cds9;Parent=PMILG00000000983.1
contig_18	AUGUSTUS	CDS	19827276	19827353	.	+	2	ID=PMILG00000000983.1-cds10;Parent=PMILG00000000983.1
contig_18	AUGUSTUS	CDS	19827739	19827939	.	+	2	ID=PMILG00000000983.1-cds11;Parent=PMILG00000000983.1
contig_18	AUGUSTUS	CDS	19828249	19828292	.	+	2	ID=PMILG00000000983.1-cds12;Parent=PMILG00000000983.1
contig_18	AUGUSTUS	CDS	19831733	19831955	.	+	0	ID=PMILG00000000983.1-cds13;Parent=PMILG00000000983.1
contig_18	AUGUSTUS	CDS	19834084	19834242	.	+	2	ID=PMILG00000000983.1-cds14;Parent=PMILG00000000983.1
contig_18	AUGUSTUS	CDS	19834324	19834478	.	+	2	ID=PMILG00000000983.1-cds15;Parent=PMILG00000000983.1
contig_18	AUGUSTUS	CDS	19836604	19836740	.	+	0	ID=PMILG00000000983.1-cds16;Parent=PMILG00000000983.1
contig_18	AUGUSTUS	CDS	19840666	19840826	.	+	1	ID=PMILG00000000983.1-cds17;Parent=PMILG00000000983.1
contig_18	AUGUSTUS	CDS	19842986	19843098	.	+	2	ID=PMILG00000000983.1-cds18;Parent=PMILG00000000983.1
contig_18	AUGUSTUS	CDS	19844706	19844752	.	+	0	ID=PMILG00000000983.1-cds19;Parent=PMILG00000000983.1
contig_18	AUGUSTUS	CDS	19845336	19845441	.	+	1	ID=PMILG00000000983.1-cds20;Parent=PMILG00000000983.1
contig_18	AUGUSTUS	gene	19884188	19885599	.	+	.	ID=PMILG00000000984;Name=contig_18.g24544.t1
contig_18	AUGUSTUS	mRNA	19884188	19885599	.	+	.	ID=PMILG00000000984.1;Parent=PMILG00000000984;Name=contig_18.g24544.t1
contig_18	AUGUSTUS	exon	19884188	19884194	.	+	.	ID=PMILG00000000984.1-exon1;Parent=PMILG00000000984.1
contig_18	AUGUSTUS	exon	19885379	19885599	.	+	.	ID=PMILG00000000984.1-exon2;Parent=PMILG00000000984.1
contig_18	AUGUSTUS	CDS	19884188	19884194	.	+	0	ID=PMILG00000000984.1-cds1;Parent=PMILG00000000984.1
contig_18	AUGUSTUS	CDS	19885379	19885599	.	+	2	ID=PMILG00000000984.1-cds2;Parent=PMILG00000000984.1
contig_18	.	gene	19915293	19943440	.	-	.	ID=PMILG00000000985;Name=MERGED: contig_18.g24545.t1
contig_18	.	mRNA	19915293	19943440	.	-	.	ID=PMILG00000000985.1;Parent=PMILG00000000985;Name=MERGED: contig_18.g24545.t1
contig_18	.	exon	19915293	19916367	.	-	.	ID=PMILG00000000985.1-exon1;Parent=PMILG00000000985.1
contig_18	.	exon	19920528	19920659	.	-	.	ID=PMILG00000000985.1-exon2;Parent=PMILG00000000985.1
contig_18	.	exon	19921046	19921166	.	-	.	ID=PMILG00000000985.1-exon3;Parent=PMILG00000000985.1
contig_18	.	exon	19921283	19921497	.	-	.	ID=PMILG00000000985.1-exon4;Parent=PMILG00000000985.1
contig_18	.	exon	19922502	19922574	.	-	.	ID=PMILG00000000985.1-exon5;Parent=PMILG00000000985.1
contig_18	.	exon	19922761	19922926	.	-	.	ID=PMILG00000000985.1-exon6;Parent=PMILG00000000985.1
contig_18	.	exon	19923266	19923392	.	-	.	ID=PMILG00000000985.1-exon7;Parent=PMILG00000000985.1
contig_18	.	exon	19923503	19923612	.	-	.	ID=PMILG00000000985.1-exon8;Parent=PMILG00000000985.1
contig_18	.	exon	19924454	19924670	.	-	.	ID=PMILG00000000985.1-exon9;Parent=PMILG00000000985.1
contig_18	.	exon	19924823	19924993	.	-	.	ID=PMILG00000000985.1-exon10;Parent=PMILG00000000985.1
contig_18	.	exon	19925766	19925946	.	-	.	ID=PMILG00000000985.1-exon11;Parent=PMILG00000000985.1
contig_18	.	exon	19926368	19926573	.	-	.	ID=PMILG00000000985.1-exon12;Parent=PMILG00000000985.1
contig_18	.	exon	19926668	19926792	.	-	.	ID=PMILG00000000985.1-exon13;Parent=PMILG00000000985.1
contig_18	.	exon	19926963	19927126	.	-	.	ID=PMILG00000000985.1-exon14;Parent=PMILG00000000985.1
contig_18	.	exon	19928477	19928651	.	-	.	ID=PMILG00000000985.1-exon15;Parent=PMILG00000000985.1
contig_18	.	exon	19928975	19929117	.	-	.	ID=PMILG00000000985.1-exon16;Parent=PMILG00000000985.1
contig_18	.	exon	19929279	19929524	.	-	.	ID=PMILG00000000985.1-exon17;Parent=PMILG00000000985.1
contig_18	.	exon	19929630	19929775	.	-	.	ID=PMILG00000000985.1-exon18;Parent=PMILG00000000985.1
contig_18	.	exon	19929970	19930113	.	-	.	ID=PMILG00000000985.1-exon19;Parent=PMILG00000000985.1
contig_18	.	exon	19931491	19931697	.	-	.	ID=PMILG00000000985.1-exon20;Parent=PMILG00000000985.1
contig_18	.	exon	19936878	19936973	.	-	.	ID=PMILG00000000985.1-exon21;Parent=PMILG00000000985.1
contig_18	.	exon	19937785	19937897	.	-	.	ID=PMILG00000000985.1-exon22;Parent=PMILG00000000985.1
contig_18	.	exon	19938905	19938974	.	-	.	ID=PMILG00000000985.1-exon23;Parent=PMILG00000000985.1
contig_18	.	exon	19939079	19939180	.	-	.	ID=PMILG00000000985.1-exon24;Parent=PMILG00000000985.1
contig_18	.	exon	19939275	19939373	.	-	.	ID=PMILG00000000985.1-exon25;Parent=PMILG00000000985.1
contig_18	.	exon	19939547	19939658	.	-	.	ID=PMILG00000000985.1-exon26;Parent=PMILG00000000985.1
contig_18	.	exon	19941222	19941346	.	-	.	ID=PMILG00000000985.1-exon27;Parent=PMILG00000000985.1
contig_18	.	exon	19941439	19941526	.	-	.	ID=PMILG00000000985.1-exon28;Parent=PMILG00000000985.1
contig_18	.	exon	19942503	19942534	.	-	.	ID=PMILG00000000985.1-exon29;Parent=PMILG00000000985.1
contig_18	.	exon	19943277	19943440	.	-	.	ID=PMILG00000000985.1-exon30;Parent=PMILG00000000985.1
contig_18	.	CDS	19916152	19916367	.	-	0	ID=PMILG00000000985.1-cds1;Parent=PMILG00000000985.1
contig_18	.	CDS	19920528	19920659	.	-	0	ID=PMILG00000000985.1-cds2;Parent=PMILG00000000985.1
contig_18	.	CDS	19921046	19921166	.	-	1	ID=PMILG00000000985.1-cds3;Parent=PMILG00000000985.1
contig_18	.	CDS	19921283	19921497	.	-	0	ID=PMILG00000000985.1-cds4;Parent=PMILG00000000985.1
contig_18	.	CDS	19922502	19922574	.	-	1	ID=PMILG00000000985.1-cds5;Parent=PMILG00000000985.1
contig_18	.	CDS	19922761	19922926	.	-	2	ID=PMILG00000000985.1-cds6;Parent=PMILG00000000985.1
contig_18	.	CDS	19923266	19923392	.	-	0	ID=PMILG00000000985.1-cds7;Parent=PMILG00000000985.1
contig_18	.	CDS	19923503	19923612	.	-	2	ID=PMILG00000000985.1-cds8;Parent=PMILG00000000985.1
contig_18	.	CDS	19924454	19924670	.	-	0	ID=PMILG00000000985.1-cds9;Parent=PMILG00000000985.1
contig_18	.	CDS	19924823	19924993	.	-	0	ID=PMILG00000000985.1-cds10;Parent=PMILG00000000985.1
contig_18	.	CDS	19925766	19925946	.	-	1	ID=PMILG00000000985.1-cds11;Parent=PMILG00000000985.1
contig_18	.	CDS	19926368	19926573	.	-	0	ID=PMILG00000000985.1-cds12;Parent=PMILG00000000985.1
contig_18	.	CDS	19926668	19926792	.	-	2	ID=PMILG00000000985.1-cds13;Parent=PMILG00000000985.1
contig_18	.	CDS	19926963	19927126	.	-	1	ID=PMILG00000000985.1-cds14;Parent=PMILG00000000985.1
contig_18	.	CDS	19928477	19928651	.	-	2	ID=PMILG00000000985.1-cds15;Parent=PMILG00000000985.1
contig_18	.	CDS	19928975	19929117	.	-	1	ID=PMILG00000000985.1-cds16;Parent=PMILG00000000985.1
contig_18	.	CDS	19929279	19929524	.	-	1	ID=PMILG00000000985.1-cds17;Parent=PMILG00000000985.1
contig_18	.	CDS	19929630	19929775	.	-	0	ID=PMILG00000000985.1-cds18;Parent=PMILG00000000985.1
contig_18	.	CDS	19929970	19930113	.	-	0	ID=PMILG00000000985.1-cds19;Parent=PMILG00000000985.1
contig_18	.	CDS	19931491	19931697	.	-	0	ID=PMILG00000000985.1-cds20;Parent=PMILG00000000985.1
contig_18	.	CDS	19936878	19936973	.	-	0	ID=PMILG00000000985.1-cds21;Parent=PMILG00000000985.1
contig_18	.	CDS	19937785	19937897	.	-	2	ID=PMILG00000000985.1-cds22;Parent=PMILG00000000985.1
contig_18	.	CDS	19938905	19938974	.	-	0	ID=PMILG00000000985.1-cds23;Parent=PMILG00000000985.1
contig_18	.	CDS	19939079	19939180	.	-	0	ID=PMILG00000000985.1-cds24;Parent=PMILG00000000985.1
contig_18	.	CDS	19939275	19939373	.	-	0	ID=PMILG00000000985.1-cds25;Parent=PMILG00000000985.1
contig_18	.	CDS	19939547	19939658	.	-	1	ID=PMILG00000000985.1-cds26;Parent=PMILG00000000985.1
contig_18	.	CDS	19941222	19941346	.	-	0	ID=PMILG00000000985.1-cds27;Parent=PMILG00000000985.1
contig_18	.	CDS	19941439	19941526	.	-	1	ID=PMILG00000000985.1-cds28;Parent=PMILG00000000985.1
contig_18	.	CDS	19942503	19942534	.	-	0	ID=PMILG00000000985.1-cds29;Parent=PMILG00000000985.1
contig_18	.	CDS	19943277	19943327	.	-	0	ID=PMILG00000000985.1-cds30;Parent=PMILG00000000985.1
contig_18	.	five_prime_UTR	19943328	19943440	.	-	.	ID=PMILG00000000985.1-five_prime_utr1;Parent=PMILG00000000985.1
contig_18	.	three_prime_UTR	19915293	19916151	.	-	.	ID=PMILG00000000985.1-three_prime_utr1;Parent=PMILG00000000985.1
contig_18	AUGUSTUS	gene	19946001	19948055	.	+	.	ID=PMILG00000000986;Name=contig_18.g24547.t1
contig_18	AUGUSTUS	mRNA	19946001	19948055	.	+	.	ID=PMILG00000000986.1;Parent=PMILG00000000986;Name=contig_18.g24547.t1
contig_18	AUGUSTUS	exon	19946001	19946140	.	+	.	ID=PMILG00000000986.1-exon1;Parent=PMILG00000000986.1
contig_18	AUGUSTUS	exon	19946411	19946619	.	+	.	ID=PMILG00000000986.1-exon2;Parent=PMILG00000000986.1
contig_18	AUGUSTUS	exon	19946729	19946907	.	+	.	ID=PMILG00000000986.1-exon3;Parent=PMILG00000000986.1
contig_18	AUGUSTUS	exon	19947012	19947156	.	+	.	ID=PMILG00000000986.1-exon4;Parent=PMILG00000000986.1
contig_18	AUGUSTUS	exon	19947904	19948055	.	+	.	ID=PMILG00000000986.1-exon5;Parent=PMILG00000000986.1
contig_18	AUGUSTUS	CDS	19946001	19946140	.	+	0	ID=PMILG00000000986.1-cds1;Parent=PMILG00000000986.1
contig_18	AUGUSTUS	CDS	19946411	19946619	.	+	1	ID=PMILG00000000986.1-cds2;Parent=PMILG00000000986.1
contig_18	AUGUSTUS	CDS	19946729	19946907	.	+	2	ID=PMILG00000000986.1-cds3;Parent=PMILG00000000986.1
contig_18	AUGUSTUS	CDS	19947012	19947156	.	+	0	ID=PMILG00000000986.1-cds4;Parent=PMILG00000000986.1
contig_18	AUGUSTUS	CDS	19947904	19948055	.	+	2	ID=PMILG00000000986.1-cds5;Parent=PMILG00000000986.1
contig_18	.	gene	19953960	19972916	.	+	.	ID=PMILG00000000987;Name=contig_18.g24548.t1
contig_18	.	mRNA	19953960	19972916	.	+	.	ID=PMILG00000000987.1;Parent=PMILG00000000987;Name=contig_18.g24548.t1
contig_18	.	exon	19953960	19955171	.	+	.	ID=PMILG00000000987.1-exon1;Parent=PMILG00000000987.1
contig_18	.	exon	19961094	19961270	.	+	.	ID=PMILG00000000987.1-exon2;Parent=PMILG00000000987.1
contig_18	.	exon	19961823	19961920	.	+	.	ID=PMILG00000000987.1-exon3;Parent=PMILG00000000987.1
contig_18	.	exon	19967734	19967875	.	+	.	ID=PMILG00000000987.1-exon4;Parent=PMILG00000000987.1
contig_18	.	exon	19968578	19968677	.	+	.	ID=PMILG00000000987.1-exon5;Parent=PMILG00000000987.1
contig_18	.	exon	19969817	19969987	.	+	.	ID=PMILG00000000987.1-exon6;Parent=PMILG00000000987.1
contig_18	.	exon	19971591	19971755	.	+	.	ID=PMILG00000000987.1-exon7;Parent=PMILG00000000987.1
contig_18	.	exon	19971844	19972916	.	+	.	ID=PMILG00000000987.1-exon8;Parent=PMILG00000000987.1
contig_18	.	CDS	19954945	19955171	.	+	0	ID=PMILG00000000987.1-cds1;Parent=PMILG00000000987.1
contig_18	.	CDS	19961094	19961270	.	+	1	ID=PMILG00000000987.1-cds2;Parent=PMILG00000000987.1
contig_18	.	CDS	19961823	19961920	.	+	1	ID=PMILG00000000987.1-cds3;Parent=PMILG00000000987.1
contig_18	.	CDS	19967734	19967875	.	+	2	ID=PMILG00000000987.1-cds4;Parent=PMILG00000000987.1
contig_18	.	CDS	19968578	19968677	.	+	1	ID=PMILG00000000987.1-cds5;Parent=PMILG00000000987.1
contig_18	.	CDS	19969817	19969987	.	+	0	ID=PMILG00000000987.1-cds6;Parent=PMILG00000000987.1
contig_18	.	CDS	19971591	19971755	.	+	0	ID=PMILG00000000987.1-cds7;Parent=PMILG00000000987.1
contig_18	.	CDS	19971844	19972371	.	+	0	ID=PMILG00000000987.1-cds8;Parent=PMILG00000000987.1
contig_18	.	five_prime_UTR	19953960	19954944	.	+	.	ID=PMILG00000000987.1-five_prime_utr1;Parent=PMILG00000000987.1
contig_18	.	three_prime_UTR	19972372	19972916	.	+	.	ID=PMILG00000000987.1-three_prime_utr1;Parent=PMILG00000000987.1
contig_18	.	gene	19996926	20017562	.	+	.	ID=PMILG00000000988;Name=contig_18.g24549.t1
contig_18	.	mRNA	19996926	20017562	.	+	.	ID=PMILG00000000988.1;Parent=PMILG00000000988;Name=contig_18.g24549.t1
contig_18	.	exon	19996926	19997817	.	+	.	ID=PMILG00000000988.1-exon1;Parent=PMILG00000000988.1
contig_18	.	exon	20011663	20011845	.	+	.	ID=PMILG00000000988.1-exon2;Parent=PMILG00000000988.1
contig_18	.	exon	20015170	20015178	.	+	.	ID=PMILG00000000988.1-exon3;Parent=PMILG00000000988.1
contig_18	.	exon	20017041	20017562	.	+	.	ID=PMILG00000000988.1-exon4;Parent=PMILG00000000988.1
contig_18	.	CDS	19997607	19997817	.	+	0	ID=PMILG00000000988.1-cds1;Parent=PMILG00000000988.1
contig_18	.	CDS	20011663	20011845	.	+	2	ID=PMILG00000000988.1-cds2;Parent=PMILG00000000988.1
contig_18	.	CDS	20015170	20015178	.	+	2	ID=PMILG00000000988.1-cds3;Parent=PMILG00000000988.1
contig_18	.	CDS	20017041	20017075	.	+	2	ID=PMILG00000000988.1-cds4;Parent=PMILG00000000988.1
contig_18	.	five_prime_UTR	19996926	19997606	.	+	.	ID=PMILG00000000988.1-five_prime_utr1;Parent=PMILG00000000988.1
contig_18	.	three_prime_UTR	20017076	20017562	.	+	.	ID=PMILG00000000988.1-three_prime_utr1;Parent=PMILG00000000988.1
contig_18	AUGUSTUS	gene	20027849	20085079	.	-	.	ID=PMILG00000000989;Name=contig_18.g24550.t1
contig_18	AUGUSTUS	mRNA	20027849	20085079	.	-	.	ID=PMILG00000000989.1;Parent=PMILG00000000989;Name=contig_18.g24550.t1
contig_18	AUGUSTUS	exon	20027849	20028145	.	-	.	ID=PMILG00000000989.1-exon1;Parent=PMILG00000000989.1
contig_18	AUGUSTUS	exon	20028262	20028348	.	-	.	ID=PMILG00000000989.1-exon2;Parent=PMILG00000000989.1
contig_18	AUGUSTUS	exon	20029492	20029557	.	-	.	ID=PMILG00000000989.1-exon3;Parent=PMILG00000000989.1
contig_18	AUGUSTUS	exon	20029671	20029778	.	-	.	ID=PMILG00000000989.1-exon4;Parent=PMILG00000000989.1
contig_18	AUGUSTUS	exon	20030940	20031081	.	-	.	ID=PMILG00000000989.1-exon5;Parent=PMILG00000000989.1
contig_18	AUGUSTUS	exon	20031526	20031619	.	-	.	ID=PMILG00000000989.1-exon6;Parent=PMILG00000000989.1
contig_18	AUGUSTUS	exon	20031750	20031831	.	-	.	ID=PMILG00000000989.1-exon7;Parent=PMILG00000000989.1
contig_18	AUGUSTUS	exon	20033053	20033193	.	-	.	ID=PMILG00000000989.1-exon8;Parent=PMILG00000000989.1
contig_18	AUGUSTUS	exon	20034096	20034181	.	-	.	ID=PMILG00000000989.1-exon9;Parent=PMILG00000000989.1
contig_18	AUGUSTUS	exon	20036518	20036646	.	-	.	ID=PMILG00000000989.1-exon10;Parent=PMILG00000000989.1
contig_18	AUGUSTUS	exon	20037806	20037880	.	-	.	ID=PMILG00000000989.1-exon11;Parent=PMILG00000000989.1
contig_18	AUGUSTUS	exon	20041595	20041661	.	-	.	ID=PMILG00000000989.1-exon12;Parent=PMILG00000000989.1
contig_18	AUGUSTUS	exon	20041752	20041929	.	-	.	ID=PMILG00000000989.1-exon13;Parent=PMILG00000000989.1
contig_18	AUGUSTUS	exon	20042027	20042292	.	-	.	ID=PMILG00000000989.1-exon14;Parent=PMILG00000000989.1
contig_18	AUGUSTUS	exon	20042482	20042564	.	-	.	ID=PMILG00000000989.1-exon15;Parent=PMILG00000000989.1
contig_18	AUGUSTUS	exon	20043521	20043620	.	-	.	ID=PMILG00000000989.1-exon16;Parent=PMILG00000000989.1
contig_18	AUGUSTUS	exon	20058261	20058368	.	-	.	ID=PMILG00000000989.1-exon17;Parent=PMILG00000000989.1
contig_18	AUGUSTUS	exon	20060992	20061196	.	-	.	ID=PMILG00000000989.1-exon18;Parent=PMILG00000000989.1
contig_18	AUGUSTUS	exon	20061822	20062016	.	-	.	ID=PMILG00000000989.1-exon19;Parent=PMILG00000000989.1
contig_18	AUGUSTUS	exon	20062160	20062175	.	-	.	ID=PMILG00000000989.1-exon20;Parent=PMILG00000000989.1
contig_18	AUGUSTUS	exon	20062472	20062509	.	-	.	ID=PMILG00000000989.1-exon21;Parent=PMILG00000000989.1
contig_18	AUGUSTUS	exon	20062814	20062932	.	-	.	ID=PMILG00000000989.1-exon22;Parent=PMILG00000000989.1
contig_18	AUGUSTUS	exon	20080207	20080446	.	-	.	ID=PMILG00000000989.1-exon23;Parent=PMILG00000000989.1
contig_18	AUGUSTUS	exon	20082477	20082761	.	-	.	ID=PMILG00000000989.1-exon24;Parent=PMILG00000000989.1
contig_18	AUGUSTUS	exon	20084460	20084625	.	-	.	ID=PMILG00000000989.1-exon25;Parent=PMILG00000000989.1
contig_18	AUGUSTUS	exon	20085033	20085079	.	-	.	ID=PMILG00000000989.1-exon26;Parent=PMILG00000000989.1
contig_18	AUGUSTUS	CDS	20027849	20028145	.	-	0	ID=PMILG00000000989.1-cds1;Parent=PMILG00000000989.1
contig_18	AUGUSTUS	CDS	20028262	20028348	.	-	0	ID=PMILG00000000989.1-cds2;Parent=PMILG00000000989.1
contig_18	AUGUSTUS	CDS	20029492	20029557	.	-	0	ID=PMILG00000000989.1-cds3;Parent=PMILG00000000989.1
contig_18	AUGUSTUS	CDS	20029671	20029778	.	-	0	ID=PMILG00000000989.1-cds4;Parent=PMILG00000000989.1
contig_18	AUGUSTUS	CDS	20030940	20031081	.	-	1	ID=PMILG00000000989.1-cds5;Parent=PMILG00000000989.1
contig_18	AUGUSTUS	CDS	20031526	20031619	.	-	2	ID=PMILG00000000989.1-cds6;Parent=PMILG00000000989.1
contig_18	AUGUSTUS	CDS	20031750	20031831	.	-	0	ID=PMILG00000000989.1-cds7;Parent=PMILG00000000989.1
contig_18	AUGUSTUS	CDS	20033053	20033193	.	-	0	ID=PMILG00000000989.1-cds8;Parent=PMILG00000000989.1
contig_18	AUGUSTUS	CDS	20034096	20034181	.	-	2	ID=PMILG00000000989.1-cds9;Parent=PMILG00000000989.1
contig_18	AUGUSTUS	CDS	20036518	20036646	.	-	2	ID=PMILG00000000989.1-cds10;Parent=PMILG00000000989.1
contig_18	AUGUSTUS	CDS	20037806	20037880	.	-	2	ID=PMILG00000000989.1-cds11;Parent=PMILG00000000989.1
contig_18	AUGUSTUS	CDS	20041595	20041661	.	-	0	ID=PMILG00000000989.1-cds12;Parent=PMILG00000000989.1
contig_18	AUGUSTUS	CDS	20041752	20041929	.	-	1	ID=PMILG00000000989.1-cds13;Parent=PMILG00000000989.1
contig_18	AUGUSTUS	CDS	20042027	20042292	.	-	0	ID=PMILG00000000989.1-cds14;Parent=PMILG00000000989.1
contig_18	AUGUSTUS	CDS	20042482	20042564	.	-	2	ID=PMILG00000000989.1-cds15;Parent=PMILG00000000989.1
contig_18	AUGUSTUS	CDS	20043521	20043620	.	-	0	ID=PMILG00000000989.1-cds16;Parent=PMILG00000000989.1
contig_18	AUGUSTUS	CDS	20058261	20058368	.	-	0	ID=PMILG00000000989.1-cds17;Parent=PMILG00000000989.1
contig_18	AUGUSTUS	CDS	20060992	20061196	.	-	1	ID=PMILG00000000989.1-cds18;Parent=PMILG00000000989.1
contig_18	AUGUSTUS	CDS	20061822	20062016	.	-	1	ID=PMILG00000000989.1-cds19;Parent=PMILG00000000989.1
contig_18	AUGUSTUS	CDS	20062160	20062175	.	-	2	ID=PMILG00000000989.1-cds20;Parent=PMILG00000000989.1
contig_18	AUGUSTUS	CDS	20062472	20062509	.	-	1	ID=PMILG00000000989.1-cds21;Parent=PMILG00000000989.1
contig_18	AUGUSTUS	CDS	20062814	20062932	.	-	0	ID=PMILG00000000989.1-cds22;Parent=PMILG00000000989.1
contig_18	AUGUSTUS	CDS	20080207	20080446	.	-	0	ID=PMILG00000000989.1-cds23;Parent=PMILG00000000989.1
contig_18	AUGUSTUS	CDS	20082477	20082761	.	-	0	ID=PMILG00000000989.1-cds24;Parent=PMILG00000000989.1
contig_18	AUGUSTUS	CDS	20084460	20084625	.	-	1	ID=PMILG00000000989.1-cds25;Parent=PMILG00000000989.1
contig_18	AUGUSTUS	CDS	20085033	20085079	.	-	0	ID=PMILG00000000989.1-cds26;Parent=PMILG00000000989.1
contig_18	.	gene	20102023	20153483	.	+	.	ID=PMILG00000000990;Name=contig_18.g24551.t1
contig_18	.	mRNA	20102023	20153483	.	+	.	ID=PMILG00000000990.1;Parent=PMILG00000000990;Name=contig_18.g24551.t1
contig_18	.	exon	20102023	20102150	.	+	.	ID=PMILG00000000990.1-exon1;Parent=PMILG00000000990.1
contig_18	.	exon	20118576	20118805	.	+	.	ID=PMILG00000000990.1-exon2;Parent=PMILG00000000990.1
contig_18	.	exon	20118931	20119116	.	+	.	ID=PMILG00000000990.1-exon3;Parent=PMILG00000000990.1
contig_18	.	exon	20121486	20121755	.	+	.	ID=PMILG00000000990.1-exon4;Parent=PMILG00000000990.1
contig_18	.	exon	20125113	20125217	.	+	.	ID=PMILG00000000990.1-exon5;Parent=PMILG00000000990.1
contig_18	.	exon	20125379	20125421	.	+	.	ID=PMILG00000000990.1-exon6;Parent=PMILG00000000990.1
contig_18	.	exon	20129919	20129994	.	+	.	ID=PMILG00000000990.1-exon7;Parent=PMILG00000000990.1
contig_18	.	exon	20131457	20131553	.	+	.	ID=PMILG00000000990.1-exon8;Parent=PMILG00000000990.1
contig_18	.	exon	20131651	20131775	.	+	.	ID=PMILG00000000990.1-exon9;Parent=PMILG00000000990.1
contig_18	.	exon	20131974	20132061	.	+	.	ID=PMILG00000000990.1-exon10;Parent=PMILG00000000990.1
contig_18	.	exon	20134287	20134439	.	+	.	ID=PMILG00000000990.1-exon11;Parent=PMILG00000000990.1
contig_18	.	exon	20134577	20134674	.	+	.	ID=PMILG00000000990.1-exon12;Parent=PMILG00000000990.1
contig_18	.	exon	20135085	20135257	.	+	.	ID=PMILG00000000990.1-exon13;Parent=PMILG00000000990.1
contig_18	.	exon	20136633	20136709	.	+	.	ID=PMILG00000000990.1-exon14;Parent=PMILG00000000990.1
contig_18	.	exon	20141462	20141512	.	+	.	ID=PMILG00000000990.1-exon15;Parent=PMILG00000000990.1
contig_18	.	exon	20141656	20141688	.	+	.	ID=PMILG00000000990.1-exon16;Parent=PMILG00000000990.1
contig_18	.	exon	20145338	20145508	.	+	.	ID=PMILG00000000990.1-exon17;Parent=PMILG00000000990.1
contig_18	.	exon	20147879	20147947	.	+	.	ID=PMILG00000000990.1-exon18;Parent=PMILG00000000990.1
contig_18	.	exon	20148334	20148960	.	+	.	ID=PMILG00000000990.1-exon19;Parent=PMILG00000000990.1
contig_18	.	exon	20150200	20150328	.	+	.	ID=PMILG00000000990.1-exon20;Parent=PMILG00000000990.1
contig_18	.	exon	20150625	20150723	.	+	.	ID=PMILG00000000990.1-exon21;Parent=PMILG00000000990.1
contig_18	.	exon	20151457	20151537	.	+	.	ID=PMILG00000000990.1-exon22;Parent=PMILG00000000990.1
contig_18	.	exon	20152878	20152992	.	+	.	ID=PMILG00000000990.1-exon23;Parent=PMILG00000000990.1
contig_18	.	exon	20153293	20153483	.	+	.	ID=PMILG00000000990.1-exon24;Parent=PMILG00000000990.1
contig_18	.	CDS	20118590	20118805	.	+	0	ID=PMILG00000000990.1-cds1;Parent=PMILG00000000990.1
contig_18	.	CDS	20118931	20119116	.	+	0	ID=PMILG00000000990.1-cds2;Parent=PMILG00000000990.1
contig_18	.	CDS	20121486	20121755	.	+	0	ID=PMILG00000000990.1-cds3;Parent=PMILG00000000990.1
contig_18	.	CDS	20125113	20125217	.	+	0	ID=PMILG00000000990.1-cds4;Parent=PMILG00000000990.1
contig_18	.	CDS	20125379	20125421	.	+	0	ID=PMILG00000000990.1-cds5;Parent=PMILG00000000990.1
contig_18	.	CDS	20129919	20129994	.	+	2	ID=PMILG00000000990.1-cds6;Parent=PMILG00000000990.1
contig_18	.	CDS	20131457	20131553	.	+	1	ID=PMILG00000000990.1-cds7;Parent=PMILG00000000990.1
contig_18	.	CDS	20131651	20131775	.	+	0	ID=PMILG00000000990.1-cds8;Parent=PMILG00000000990.1
contig_18	.	CDS	20131974	20132061	.	+	1	ID=PMILG00000000990.1-cds9;Parent=PMILG00000000990.1
contig_18	.	CDS	20134287	20134439	.	+	0	ID=PMILG00000000990.1-cds10;Parent=PMILG00000000990.1
contig_18	.	CDS	20134577	20134674	.	+	0	ID=PMILG00000000990.1-cds11;Parent=PMILG00000000990.1
contig_18	.	CDS	20135085	20135257	.	+	1	ID=PMILG00000000990.1-cds12;Parent=PMILG00000000990.1
contig_18	.	CDS	20136633	20136709	.	+	2	ID=PMILG00000000990.1-cds13;Parent=PMILG00000000990.1
contig_18	.	CDS	20141462	20141512	.	+	0	ID=PMILG00000000990.1-cds14;Parent=PMILG00000000990.1
contig_18	.	CDS	20141656	20141688	.	+	0	ID=PMILG00000000990.1-cds15;Parent=PMILG00000000990.1
contig_18	.	CDS	20145338	20145508	.	+	0	ID=PMILG00000000990.1-cds16;Parent=PMILG00000000990.1
contig_18	.	CDS	20147879	20147947	.	+	0	ID=PMILG00000000990.1-cds17;Parent=PMILG00000000990.1
contig_18	.	CDS	20148334	20148960	.	+	0	ID=PMILG00000000990.1-cds18;Parent=PMILG00000000990.1
contig_18	.	CDS	20150200	20150328	.	+	0	ID=PMILG00000000990.1-cds19;Parent=PMILG00000000990.1
contig_18	.	CDS	20150625	20150723	.	+	0	ID=PMILG00000000990.1-cds20;Parent=PMILG00000000990.1
contig_18	.	CDS	20151457	20151537	.	+	0	ID=PMILG00000000990.1-cds21;Parent=PMILG00000000990.1
contig_18	.	CDS	20152878	20152982	.	+	0	ID=PMILG00000000990.1-cds22;Parent=PMILG00000000990.1
contig_18	.	five_prime_UTR	20102023	20102150	.	+	.	ID=PMILG00000000990.1-five_prime_utr1;Parent=PMILG00000000990.1
contig_18	.	five_prime_UTR	20118576	20118589	.	+	.	ID=PMILG00000000990.1-five_prime_utr2;Parent=PMILG00000000990.1
contig_18	.	three_prime_UTR	20152983	20152992	.	+	.	ID=PMILG00000000990.1-three_prime_utr1;Parent=PMILG00000000990.1
contig_18	.	three_prime_UTR	20153293	20153483	.	+	.	ID=PMILG00000000990.1-three_prime_utr2;Parent=PMILG00000000990.1
contig_18	AUGUSTUS	gene	20199923	20205004	.	-	.	ID=PMILG00000000991;Name=contig_18.g24552.t1
contig_18	AUGUSTUS	mRNA	20199923	20205004	.	-	.	ID=PMILG00000000991.1;Parent=PMILG00000000991;Name=contig_18.g24552.t1
contig_18	AUGUSTUS	exon	20199923	20201044	.	-	.	ID=PMILG00000000991.1-exon1;Parent=PMILG00000000991.1
contig_18	AUGUSTUS	exon	20201729	20201892	.	-	.	ID=PMILG00000000991.1-exon2;Parent=PMILG00000000991.1
contig_18	AUGUSTUS	exon	20202948	20203198	.	-	.	ID=PMILG00000000991.1-exon3;Parent=PMILG00000000991.1
contig_18	AUGUSTUS	exon	20203973	20204104	.	-	.	ID=PMILG00000000991.1-exon4;Parent=PMILG00000000991.1
contig_18	AUGUSTUS	exon	20204991	20205004	.	-	.	ID=PMILG00000000991.1-exon5;Parent=PMILG00000000991.1
contig_18	AUGUSTUS	CDS	20199923	20201044	.	-	0	ID=PMILG00000000991.1-cds1;Parent=PMILG00000000991.1
contig_18	AUGUSTUS	CDS	20201729	20201892	.	-	2	ID=PMILG00000000991.1-cds2;Parent=PMILG00000000991.1
contig_18	AUGUSTUS	CDS	20202948	20203198	.	-	1	ID=PMILG00000000991.1-cds3;Parent=PMILG00000000991.1
contig_18	AUGUSTUS	CDS	20203973	20204104	.	-	1	ID=PMILG00000000991.1-cds4;Parent=PMILG00000000991.1
contig_18	AUGUSTUS	CDS	20204991	20205004	.	-	0	ID=PMILG00000000991.1-cds5;Parent=PMILG00000000991.1
contig_18	AUGUSTUS	gene	20222925	20236862	.	+	.	ID=PMILG00000000992;Name=contig_18.g24553.t1
contig_18	AUGUSTUS	mRNA	20222925	20236862	.	+	.	ID=PMILG00000000992.1;Parent=PMILG00000000992;Name=contig_18.g24553.t1
contig_18	AUGUSTUS	exon	20222925	20223017	.	+	.	ID=PMILG00000000992.1-exon1;Parent=PMILG00000000992.1
contig_18	AUGUSTUS	exon	20227104	20227189	.	+	.	ID=PMILG00000000992.1-exon2;Parent=PMILG00000000992.1
contig_18	AUGUSTUS	exon	20227302	20227378	.	+	.	ID=PMILG00000000992.1-exon3;Parent=PMILG00000000992.1
contig_18	AUGUSTUS	exon	20229276	20229449	.	+	.	ID=PMILG00000000992.1-exon4;Parent=PMILG00000000992.1
contig_18	AUGUSTUS	exon	20230159	20230244	.	+	.	ID=PMILG00000000992.1-exon5;Parent=PMILG00000000992.1
contig_18	AUGUSTUS	exon	20234054	20234171	.	+	.	ID=PMILG00000000992.1-exon6;Parent=PMILG00000000992.1
contig_18	AUGUSTUS	exon	20234263	20234352	.	+	.	ID=PMILG00000000992.1-exon7;Parent=PMILG00000000992.1
contig_18	AUGUSTUS	exon	20234424	20234626	.	+	.	ID=PMILG00000000992.1-exon8;Parent=PMILG00000000992.1
contig_18	AUGUSTUS	exon	20235434	20235553	.	+	.	ID=PMILG00000000992.1-exon9;Parent=PMILG00000000992.1
contig_18	AUGUSTUS	exon	20235675	20235872	.	+	.	ID=PMILG00000000992.1-exon10;Parent=PMILG00000000992.1
contig_18	AUGUSTUS	exon	20236492	20236601	.	+	.	ID=PMILG00000000992.1-exon11;Parent=PMILG00000000992.1
contig_18	AUGUSTUS	exon	20236790	20236862	.	+	.	ID=PMILG00000000992.1-exon12;Parent=PMILG00000000992.1
contig_18	AUGUSTUS	CDS	20222925	20223017	.	+	0	ID=PMILG00000000992.1-cds1;Parent=PMILG00000000992.1
contig_18	AUGUSTUS	CDS	20227104	20227189	.	+	0	ID=PMILG00000000992.1-cds2;Parent=PMILG00000000992.1
contig_18	AUGUSTUS	CDS	20227302	20227378	.	+	1	ID=PMILG00000000992.1-cds3;Parent=PMILG00000000992.1
contig_18	AUGUSTUS	CDS	20229276	20229449	.	+	2	ID=PMILG00000000992.1-cds4;Parent=PMILG00000000992.1
contig_18	AUGUSTUS	CDS	20230159	20230244	.	+	2	ID=PMILG00000000992.1-cds5;Parent=PMILG00000000992.1
contig_18	AUGUSTUS	CDS	20234054	20234171	.	+	0	ID=PMILG00000000992.1-cds6;Parent=PMILG00000000992.1
contig_18	AUGUSTUS	CDS	20234263	20234352	.	+	2	ID=PMILG00000000992.1-cds7;Parent=PMILG00000000992.1
contig_18	AUGUSTUS	CDS	20234424	20234626	.	+	2	ID=PMILG00000000992.1-cds8;Parent=PMILG00000000992.1
contig_18	AUGUSTUS	CDS	20235434	20235553	.	+	0	ID=PMILG00000000992.1-cds9;Parent=PMILG00000000992.1
contig_18	AUGUSTUS	CDS	20235675	20235872	.	+	0	ID=PMILG00000000992.1-cds10;Parent=PMILG00000000992.1
contig_18	AUGUSTUS	CDS	20236492	20236601	.	+	0	ID=PMILG00000000992.1-cds11;Parent=PMILG00000000992.1
contig_18	AUGUSTUS	CDS	20236790	20236862	.	+	1	ID=PMILG00000000992.1-cds12;Parent=PMILG00000000992.1
contig_18	.	gene	20241737	20266890	.	+	.	ID=PMILG00000000993;Name=MERGED: contig_18.g24554.t1
contig_18	.	mRNA	20241737	20266890	.	+	.	ID=PMILG00000000993.1;Parent=PMILG00000000993;Name=MERGED: contig_18.g24554.t1
contig_18	.	exon	20241737	20242108	.	+	.	ID=PMILG00000000993.1-exon1;Parent=PMILG00000000993.1
contig_18	.	exon	20252812	20253055	.	+	.	ID=PMILG00000000993.1-exon2;Parent=PMILG00000000993.1
contig_18	.	exon	20254607	20254751	.	+	.	ID=PMILG00000000993.1-exon3;Parent=PMILG00000000993.1
contig_18	.	exon	20255320	20255402	.	+	.	ID=PMILG00000000993.1-exon4;Parent=PMILG00000000993.1
contig_18	.	exon	20255635	20255784	.	+	.	ID=PMILG00000000993.1-exon5;Parent=PMILG00000000993.1
contig_18	.	exon	20257738	20257804	.	+	.	ID=PMILG00000000993.1-exon6;Parent=PMILG00000000993.1
contig_18	.	exon	20259647	20259765	.	+	.	ID=PMILG00000000993.1-exon7;Parent=PMILG00000000993.1
contig_18	.	exon	20261080	20261151	.	+	.	ID=PMILG00000000993.1-exon8;Parent=PMILG00000000993.1
contig_18	.	exon	20261796	20261889	.	+	.	ID=PMILG00000000993.1-exon9;Parent=PMILG00000000993.1
contig_18	.	exon	20262191	20262282	.	+	.	ID=PMILG00000000993.1-exon10;Parent=PMILG00000000993.1
contig_18	.	exon	20263149	20263226	.	+	.	ID=PMILG00000000993.1-exon11;Parent=PMILG00000000993.1
contig_18	.	exon	20263387	20263546	.	+	.	ID=PMILG00000000993.1-exon12;Parent=PMILG00000000993.1
contig_18	.	exon	20263633	20263715	.	+	.	ID=PMILG00000000993.1-exon13;Parent=PMILG00000000993.1
contig_18	.	exon	20263825	20264031	.	+	.	ID=PMILG00000000993.1-exon14;Parent=PMILG00000000993.1
contig_18	.	exon	20264190	20264324	.	+	.	ID=PMILG00000000993.1-exon15;Parent=PMILG00000000993.1
contig_18	.	exon	20264983	20265104	.	+	.	ID=PMILG00000000993.1-exon16;Parent=PMILG00000000993.1
contig_18	.	exon	20265210	20265265	.	+	.	ID=PMILG00000000993.1-exon17;Parent=PMILG00000000993.1
contig_18	.	exon	20265445	20266890	.	+	.	ID=PMILG00000000993.1-exon18;Parent=PMILG00000000993.1
contig_18	.	CDS	20241975	20242108	.	+	0	ID=PMILG00000000993.1-cds1;Parent=PMILG00000000993.1
contig_18	.	CDS	20252812	20253055	.	+	1	ID=PMILG00000000993.1-cds2;Parent=PMILG00000000993.1
contig_18	.	CDS	20254607	20254751	.	+	0	ID=PMILG00000000993.1-cds3;Parent=PMILG00000000993.1
contig_18	.	CDS	20255320	20255402	.	+	2	ID=PMILG00000000993.1-cds4;Parent=PMILG00000000993.1
contig_18	.	CDS	20255635	20255784	.	+	0	ID=PMILG00000000993.1-cds5;Parent=PMILG00000000993.1
contig_18	.	CDS	20257738	20257804	.	+	0	ID=PMILG00000000993.1-cds6;Parent=PMILG00000000993.1
contig_18	.	CDS	20259647	20259765	.	+	2	ID=PMILG00000000993.1-cds7;Parent=PMILG00000000993.1
contig_18	.	CDS	20261080	20261151	.	+	0	ID=PMILG00000000993.1-cds8;Parent=PMILG00000000993.1
contig_18	.	CDS	20261796	20261889	.	+	0	ID=PMILG00000000993.1-cds9;Parent=PMILG00000000993.1
contig_18	.	CDS	20262191	20262282	.	+	2	ID=PMILG00000000993.1-cds10;Parent=PMILG00000000993.1
contig_18	.	CDS	20263149	20263226	.	+	0	ID=PMILG00000000993.1-cds11;Parent=PMILG00000000993.1
contig_18	.	CDS	20263387	20263546	.	+	0	ID=PMILG00000000993.1-cds12;Parent=PMILG00000000993.1
contig_18	.	CDS	20263633	20263715	.	+	2	ID=PMILG00000000993.1-cds13;Parent=PMILG00000000993.1
contig_18	.	CDS	20263825	20264031	.	+	0	ID=PMILG00000000993.1-cds14;Parent=PMILG00000000993.1
contig_18	.	CDS	20264190	20264324	.	+	0	ID=PMILG00000000993.1-cds15;Parent=PMILG00000000993.1
contig_18	.	CDS	20264983	20265104	.	+	0	ID=PMILG00000000993.1-cds16;Parent=PMILG00000000993.1
contig_18	.	CDS	20265210	20265265	.	+	1	ID=PMILG00000000993.1-cds17;Parent=PMILG00000000993.1
contig_18	.	CDS	20265445	20265536	.	+	2	ID=PMILG00000000993.1-cds18;Parent=PMILG00000000993.1
contig_18	.	five_prime_UTR	20241737	20241974	.	+	.	ID=PMILG00000000993.1-five_prime_utr1;Parent=PMILG00000000993.1
contig_18	.	three_prime_UTR	20265537	20266890	.	+	.	ID=PMILG00000000993.1-three_prime_utr1;Parent=PMILG00000000993.1
contig_18	.	gene	20268317	20279971	.	+	.	ID=PMILG00000000994;Name=contig_18.g24556.t1
contig_18	.	mRNA	20268317	20279971	.	+	.	ID=PMILG00000000994.1;Parent=PMILG00000000994;Name=contig_18.g24556.t1
contig_18	.	exon	20268317	20268904	.	+	.	ID=PMILG00000000994.1-exon1;Parent=PMILG00000000994.1
contig_18	.	exon	20269052	20269089	.	+	.	ID=PMILG00000000994.1-exon2;Parent=PMILG00000000994.1
contig_18	.	exon	20270159	20270354	.	+	.	ID=PMILG00000000994.1-exon3;Parent=PMILG00000000994.1
contig_18	.	exon	20272343	20272510	.	+	.	ID=PMILG00000000994.1-exon4;Parent=PMILG00000000994.1
contig_18	.	exon	20272847	20272952	.	+	.	ID=PMILG00000000994.1-exon5;Parent=PMILG00000000994.1
contig_18	.	exon	20273100	20273262	.	+	.	ID=PMILG00000000994.1-exon6;Parent=PMILG00000000994.1
contig_18	.	exon	20273398	20273451	.	+	.	ID=PMILG00000000994.1-exon7;Parent=PMILG00000000994.1
contig_18	.	exon	20273594	20273653	.	+	.	ID=PMILG00000000994.1-exon8;Parent=PMILG00000000994.1
contig_18	.	exon	20273738	20273819	.	+	.	ID=PMILG00000000994.1-exon9;Parent=PMILG00000000994.1
contig_18	.	exon	20273932	20274086	.	+	.	ID=PMILG00000000994.1-exon10;Parent=PMILG00000000994.1
contig_18	.	exon	20275692	20275748	.	+	.	ID=PMILG00000000994.1-exon11;Parent=PMILG00000000994.1
contig_18	.	exon	20275839	20275907	.	+	.	ID=PMILG00000000994.1-exon12;Parent=PMILG00000000994.1
contig_18	.	exon	20276341	20276418	.	+	.	ID=PMILG00000000994.1-exon13;Parent=PMILG00000000994.1
contig_18	.	exon	20276646	20276708	.	+	.	ID=PMILG00000000994.1-exon14;Parent=PMILG00000000994.1
contig_18	.	exon	20276867	20276954	.	+	.	ID=PMILG00000000994.1-exon15;Parent=PMILG00000000994.1
contig_18	.	exon	20277176	20277324	.	+	.	ID=PMILG00000000994.1-exon16;Parent=PMILG00000000994.1
contig_18	.	exon	20277447	20277612	.	+	.	ID=PMILG00000000994.1-exon17;Parent=PMILG00000000994.1
contig_18	.	exon	20278362	20278436	.	+	.	ID=PMILG00000000994.1-exon18;Parent=PMILG00000000994.1
contig_18	.	exon	20278607	20278779	.	+	.	ID=PMILG00000000994.1-exon19;Parent=PMILG00000000994.1
contig_18	.	exon	20278932	20279060	.	+	.	ID=PMILG00000000994.1-exon20;Parent=PMILG00000000994.1
contig_18	.	exon	20279212	20279971	.	+	.	ID=PMILG00000000994.1-exon21;Parent=PMILG00000000994.1
contig_18	.	CDS	20268817	20268904	.	+	0	ID=PMILG00000000994.1-cds1;Parent=PMILG00000000994.1
contig_18	.	CDS	20269052	20269089	.	+	2	ID=PMILG00000000994.1-cds2;Parent=PMILG00000000994.1
contig_18	.	CDS	20270159	20270354	.	+	0	ID=PMILG00000000994.1-cds3;Parent=PMILG00000000994.1
contig_18	.	CDS	20272343	20272510	.	+	2	ID=PMILG00000000994.1-cds4;Parent=PMILG00000000994.1
contig_18	.	CDS	20272847	20272952	.	+	2	ID=PMILG00000000994.1-cds5;Parent=PMILG00000000994.1
contig_18	.	CDS	20273100	20273262	.	+	1	ID=PMILG00000000994.1-cds6;Parent=PMILG00000000994.1
contig_18	.	CDS	20273398	20273451	.	+	0	ID=PMILG00000000994.1-cds7;Parent=PMILG00000000994.1
contig_18	.	CDS	20273594	20273653	.	+	0	ID=PMILG00000000994.1-cds8;Parent=PMILG00000000994.1
contig_18	.	CDS	20273738	20273819	.	+	0	ID=PMILG00000000994.1-cds9;Parent=PMILG00000000994.1
contig_18	.	CDS	20273932	20274086	.	+	2	ID=PMILG00000000994.1-cds10;Parent=PMILG00000000994.1
contig_18	.	CDS	20275692	20275748	.	+	0	ID=PMILG00000000994.1-cds11;Parent=PMILG00000000994.1
contig_18	.	CDS	20275839	20275907	.	+	0	ID=PMILG00000000994.1-cds12;Parent=PMILG00000000994.1
contig_18	.	CDS	20276341	20276418	.	+	0	ID=PMILG00000000994.1-cds13;Parent=PMILG00000000994.1
contig_18	.	CDS	20276646	20276708	.	+	0	ID=PMILG00000000994.1-cds14;Parent=PMILG00000000994.1
contig_18	.	CDS	20276867	20276954	.	+	0	ID=PMILG00000000994.1-cds15;Parent=PMILG00000000994.1
contig_18	.	CDS	20277176	20277324	.	+	2	ID=PMILG00000000994.1-cds16;Parent=PMILG00000000994.1
contig_18	.	CDS	20277447	20277612	.	+	0	ID=PMILG00000000994.1-cds17;Parent=PMILG00000000994.1
contig_18	.	CDS	20278362	20278436	.	+	2	ID=PMILG00000000994.1-cds18;Parent=PMILG00000000994.1
contig_18	.	CDS	20278607	20278779	.	+	2	ID=PMILG00000000994.1-cds19;Parent=PMILG00000000994.1
contig_18	.	CDS	20278932	20279060	.	+	0	ID=PMILG00000000994.1-cds20;Parent=PMILG00000000994.1
contig_18	.	CDS	20279212	20279487	.	+	0	ID=PMILG00000000994.1-cds21;Parent=PMILG00000000994.1
contig_18	.	five_prime_UTR	20268317	20268816	.	+	.	ID=PMILG00000000994.1-five_prime_utr1;Parent=PMILG00000000994.1
contig_18	.	three_prime_UTR	20279488	20279971	.	+	.	ID=PMILG00000000994.1-three_prime_utr1;Parent=PMILG00000000994.1
contig_18	AUGUSTUS	gene	20281441	20287615	.	+	.	ID=PMILG00000000995;Name=contig_18.g24557.t1
contig_18	AUGUSTUS	mRNA	20281441	20287615	.	+	.	ID=PMILG00000000995.1;Parent=PMILG00000000995;Name=contig_18.g24557.t1
contig_18	AUGUSTUS	exon	20281441	20281498	.	+	.	ID=PMILG00000000995.1-exon1;Parent=PMILG00000000995.1
contig_18	AUGUSTUS	exon	20281776	20281840	.	+	.	ID=PMILG00000000995.1-exon2;Parent=PMILG00000000995.1
contig_18	AUGUSTUS	exon	20283149	20283239	.	+	.	ID=PMILG00000000995.1-exon3;Parent=PMILG00000000995.1
contig_18	AUGUSTUS	exon	20283328	20283386	.	+	.	ID=PMILG00000000995.1-exon4;Parent=PMILG00000000995.1
contig_18	AUGUSTUS	exon	20283855	20283922	.	+	.	ID=PMILG00000000995.1-exon5;Parent=PMILG00000000995.1
contig_18	AUGUSTUS	exon	20284357	20284400	.	+	.	ID=PMILG00000000995.1-exon6;Parent=PMILG00000000995.1
contig_18	AUGUSTUS	exon	20284532	20284652	.	+	.	ID=PMILG00000000995.1-exon7;Parent=PMILG00000000995.1
contig_18	AUGUSTUS	exon	20284741	20284792	.	+	.	ID=PMILG00000000995.1-exon8;Parent=PMILG00000000995.1
contig_18	AUGUSTUS	exon	20284965	20285045	.	+	.	ID=PMILG00000000995.1-exon9;Parent=PMILG00000000995.1
contig_18	AUGUSTUS	exon	20286794	20286895	.	+	.	ID=PMILG00000000995.1-exon10;Parent=PMILG00000000995.1
contig_18	AUGUSTUS	exon	20287138	20287236	.	+	.	ID=PMILG00000000995.1-exon11;Parent=PMILG00000000995.1
contig_18	AUGUSTUS	exon	20287523	20287615	.	+	.	ID=PMILG00000000995.1-exon12;Parent=PMILG00000000995.1
contig_18	AUGUSTUS	CDS	20281441	20281498	.	+	0	ID=PMILG00000000995.1-cds1;Parent=PMILG00000000995.1
contig_18	AUGUSTUS	CDS	20281776	20281840	.	+	2	ID=PMILG00000000995.1-cds2;Parent=PMILG00000000995.1
contig_18	AUGUSTUS	CDS	20283149	20283239	.	+	0	ID=PMILG00000000995.1-cds3;Parent=PMILG00000000995.1
contig_18	AUGUSTUS	CDS	20283328	20283386	.	+	2	ID=PMILG00000000995.1-cds4;Parent=PMILG00000000995.1
contig_18	AUGUSTUS	CDS	20283855	20283922	.	+	0	ID=PMILG00000000995.1-cds5;Parent=PMILG00000000995.1
contig_18	AUGUSTUS	CDS	20284357	20284400	.	+	1	ID=PMILG00000000995.1-cds6;Parent=PMILG00000000995.1
contig_18	AUGUSTUS	CDS	20284532	20284652	.	+	2	ID=PMILG00000000995.1-cds7;Parent=PMILG00000000995.1
contig_18	AUGUSTUS	CDS	20284741	20284792	.	+	1	ID=PMILG00000000995.1-cds8;Parent=PMILG00000000995.1
contig_18	AUGUSTUS	CDS	20284965	20285045	.	+	0	ID=PMILG00000000995.1-cds9;Parent=PMILG00000000995.1
contig_18	AUGUSTUS	CDS	20286794	20286895	.	+	0	ID=PMILG00000000995.1-cds10;Parent=PMILG00000000995.1
contig_18	AUGUSTUS	CDS	20287138	20287236	.	+	0	ID=PMILG00000000995.1-cds11;Parent=PMILG00000000995.1
contig_18	AUGUSTUS	CDS	20287523	20287615	.	+	0	ID=PMILG00000000995.1-cds12;Parent=PMILG00000000995.1
contig_18	AUGUSTUS	gene	20294574	20301693	.	+	.	ID=PMILG00000000996;Name=contig_18.g24558.t1
contig_18	AUGUSTUS	mRNA	20294574	20301693	.	+	.	ID=PMILG00000000996.1;Parent=PMILG00000000996;Name=contig_18.g24558.t1
contig_18	AUGUSTUS	exon	20294574	20294619	.	+	.	ID=PMILG00000000996.1-exon1;Parent=PMILG00000000996.1
contig_18	AUGUSTUS	exon	20294890	20294939	.	+	.	ID=PMILG00000000996.1-exon2;Parent=PMILG00000000996.1
contig_18	AUGUSTUS	exon	20295643	20295736	.	+	.	ID=PMILG00000000996.1-exon3;Parent=PMILG00000000996.1
contig_18	AUGUSTUS	exon	20299690	20299758	.	+	.	ID=PMILG00000000996.1-exon4;Parent=PMILG00000000996.1
contig_18	AUGUSTUS	exon	20301380	20301693	.	+	.	ID=PMILG00000000996.1-exon5;Parent=PMILG00000000996.1
contig_18	AUGUSTUS	CDS	20294574	20294619	.	+	0	ID=PMILG00000000996.1-cds1;Parent=PMILG00000000996.1
contig_18	AUGUSTUS	CDS	20294890	20294939	.	+	2	ID=PMILG00000000996.1-cds2;Parent=PMILG00000000996.1
contig_18	AUGUSTUS	CDS	20295643	20295736	.	+	0	ID=PMILG00000000996.1-cds3;Parent=PMILG00000000996.1
contig_18	AUGUSTUS	CDS	20299690	20299758	.	+	2	ID=PMILG00000000996.1-cds4;Parent=PMILG00000000996.1
contig_18	AUGUSTUS	CDS	20301380	20301693	.	+	2	ID=PMILG00000000996.1-cds5;Parent=PMILG00000000996.1
contig_18	AUGUSTUS	gene	20302033	20303858	.	+	.	ID=PMILG00000000997;Name=contig_18.g24559.t1
contig_18	AUGUSTUS	mRNA	20302033	20303858	.	+	.	ID=PMILG00000000997.1;Parent=PMILG00000000997;Name=contig_18.g24559.t1
contig_18	AUGUSTUS	exon	20302033	20302039	.	+	.	ID=PMILG00000000997.1-exon1;Parent=PMILG00000000997.1
contig_18	AUGUSTUS	exon	20302392	20302804	.	+	.	ID=PMILG00000000997.1-exon2;Parent=PMILG00000000997.1
contig_18	AUGUSTUS	exon	20303775	20303858	.	+	.	ID=PMILG00000000997.1-exon3;Parent=PMILG00000000997.1
contig_18	AUGUSTUS	CDS	20302033	20302039	.	+	0	ID=PMILG00000000997.1-cds1;Parent=PMILG00000000997.1
contig_18	AUGUSTUS	CDS	20302392	20302804	.	+	2	ID=PMILG00000000997.1-cds2;Parent=PMILG00000000997.1
contig_18	AUGUSTUS	CDS	20303775	20303858	.	+	0	ID=PMILG00000000997.1-cds3;Parent=PMILG00000000997.1
contig_18	.	gene	20306979	20309423	.	-	.	ID=PMILG00000000998;Name=contig_18.g24560.t1
contig_18	.	mRNA	20306979	20309423	.	-	.	ID=PMILG00000000998.1;Parent=PMILG00000000998;Name=contig_18.g24560.t1
contig_18	.	exon	20306979	20307949	.	-	.	ID=PMILG00000000998.1-exon1;Parent=PMILG00000000998.1
contig_18	.	exon	20308061	20308272	.	-	.	ID=PMILG00000000998.1-exon2;Parent=PMILG00000000998.1
contig_18	.	exon	20308382	20308633	.	-	.	ID=PMILG00000000998.1-exon3;Parent=PMILG00000000998.1
contig_18	.	exon	20308744	20308960	.	-	.	ID=PMILG00000000998.1-exon4;Parent=PMILG00000000998.1
contig_18	.	exon	20309143	20309423	.	-	.	ID=PMILG00000000998.1-exon5;Parent=PMILG00000000998.1
contig_18	.	CDS	20307653	20307949	.	-	0	ID=PMILG00000000998.1-cds1;Parent=PMILG00000000998.1
contig_18	.	CDS	20308061	20308272	.	-	2	ID=PMILG00000000998.1-cds2;Parent=PMILG00000000998.1
contig_18	.	CDS	20308382	20308633	.	-	2	ID=PMILG00000000998.1-cds3;Parent=PMILG00000000998.1
contig_18	.	CDS	20308744	20308960	.	-	0	ID=PMILG00000000998.1-cds4;Parent=PMILG00000000998.1
contig_18	.	CDS	20309143	20309205	.	-	0	ID=PMILG00000000998.1-cds5;Parent=PMILG00000000998.1
contig_18	.	five_prime_UTR	20309206	20309423	.	-	.	ID=PMILG00000000998.1-five_prime_utr1;Parent=PMILG00000000998.1
contig_18	.	three_prime_UTR	20306979	20307652	.	-	.	ID=PMILG00000000998.1-three_prime_utr1;Parent=PMILG00000000998.1
contig_18	AUGUSTUS	gene	20368389	20376265	.	-	.	ID=PMILG00000000999;Name=contig_18.g24561.t1
contig_18	AUGUSTUS	mRNA	20368389	20376265	.	-	.	ID=PMILG00000000999.1;Parent=PMILG00000000999;Name=contig_18.g24561.t1
contig_18	AUGUSTUS	exon	20368389	20368484	.	-	.	ID=PMILG00000000999.1-exon1;Parent=PMILG00000000999.1
contig_18	AUGUSTUS	exon	20368961	20369043	.	-	.	ID=PMILG00000000999.1-exon2;Parent=PMILG00000000999.1
contig_18	AUGUSTUS	exon	20369440	20369512	.	-	.	ID=PMILG00000000999.1-exon3;Parent=PMILG00000000999.1
contig_18	AUGUSTUS	exon	20369627	20369717	.	-	.	ID=PMILG00000000999.1-exon4;Parent=PMILG00000000999.1
contig_18	AUGUSTUS	exon	20369806	20369852	.	-	.	ID=PMILG00000000999.1-exon5;Parent=PMILG00000000999.1
contig_18	AUGUSTUS	exon	20376257	20376265	.	-	.	ID=PMILG00000000999.1-exon6;Parent=PMILG00000000999.1
contig_18	AUGUSTUS	CDS	20368389	20368484	.	-	0	ID=PMILG00000000999.1-cds1;Parent=PMILG00000000999.1
contig_18	AUGUSTUS	CDS	20368961	20369043	.	-	2	ID=PMILG00000000999.1-cds2;Parent=PMILG00000000999.1
contig_18	AUGUSTUS	CDS	20369440	20369512	.	-	0	ID=PMILG00000000999.1-cds3;Parent=PMILG00000000999.1
contig_18	AUGUSTUS	CDS	20369627	20369717	.	-	1	ID=PMILG00000000999.1-cds4;Parent=PMILG00000000999.1
contig_18	AUGUSTUS	CDS	20369806	20369852	.	-	0	ID=PMILG00000000999.1-cds5;Parent=PMILG00000000999.1
contig_18	AUGUSTUS	CDS	20376257	20376265	.	-	0	ID=PMILG00000000999.1-cds6;Parent=PMILG00000000999.1
contig_18	.	gene	20379513	20398879	.	-	.	ID=PMILG00000001000;Name=contig_18.g24562.t1
contig_18	.	mRNA	20379513	20398879	.	-	.	ID=PMILG00000001000.1;Parent=PMILG00000001000;Name=contig_18.g24562.t1
contig_18	.	exon	20379513	20380221	.	-	.	ID=PMILG00000001000.1-exon1;Parent=PMILG00000001000.1
contig_18	.	exon	20380697	20380779	.	-	.	ID=PMILG00000001000.1-exon2;Parent=PMILG00000001000.1
contig_18	.	exon	20381176	20381248	.	-	.	ID=PMILG00000001000.1-exon3;Parent=PMILG00000001000.1
contig_18	.	exon	20381363	20381453	.	-	.	ID=PMILG00000001000.1-exon4;Parent=PMILG00000001000.1
contig_18	.	exon	20381542	20381588	.	-	.	ID=PMILG00000001000.1-exon5;Parent=PMILG00000001000.1
contig_18	.	exon	20392416	20392553	.	-	.	ID=PMILG00000001000.1-exon6;Parent=PMILG00000001000.1
contig_18	.	exon	20392686	20392776	.	-	.	ID=PMILG00000001000.1-exon7;Parent=PMILG00000001000.1
contig_18	.	exon	20392907	20392976	.	-	.	ID=PMILG00000001000.1-exon8;Parent=PMILG00000001000.1
contig_18	.	exon	20394344	20394437	.	-	.	ID=PMILG00000001000.1-exon9;Parent=PMILG00000001000.1
contig_18	.	exon	20397024	20397074	.	-	.	ID=PMILG00000001000.1-exon10;Parent=PMILG00000001000.1
contig_18	.	exon	20398874	20398879	.	-	.	ID=PMILG00000001000.1-exon11;Parent=PMILG00000001000.1
contig_18	.	CDS	20380126	20380221	.	-	0	ID=PMILG00000001000.1-cds1;Parent=PMILG00000001000.1
contig_18	.	CDS	20380697	20380779	.	-	2	ID=PMILG00000001000.1-cds2;Parent=PMILG00000001000.1
contig_18	.	CDS	20381176	20381248	.	-	0	ID=PMILG00000001000.1-cds3;Parent=PMILG00000001000.1
contig_18	.	CDS	20381363	20381453	.	-	1	ID=PMILG00000001000.1-cds4;Parent=PMILG00000001000.1
contig_18	.	CDS	20381542	20381588	.	-	0	ID=PMILG00000001000.1-cds5;Parent=PMILG00000001000.1
contig_18	.	CDS	20392416	20392553	.	-	0	ID=PMILG00000001000.1-cds6;Parent=PMILG00000001000.1
contig_18	.	CDS	20392686	20392776	.	-	1	ID=PMILG00000001000.1-cds7;Parent=PMILG00000001000.1
contig_18	.	CDS	20392907	20392976	.	-	2	ID=PMILG00000001000.1-cds8;Parent=PMILG00000001000.1
contig_18	.	CDS	20394344	20394437	.	-	0	ID=PMILG00000001000.1-cds9;Parent=PMILG00000001000.1
contig_18	.	CDS	20397024	20397074	.	-	0	ID=PMILG00000001000.1-cds10;Parent=PMILG00000001000.1
contig_18	.	CDS	20398874	20398879	.	-	0	ID=PMILG00000001000.1-cds11;Parent=PMILG00000001000.1
contig_18	.	three_prime_UTR	20379513	20380125	.	-	.	ID=PMILG00000001000.1-three_prime_utr1;Parent=PMILG00000001000.1
contig_18	AUGUSTUS	gene	20400862	20403292	.	+	.	ID=PMILG00000001001;Name=contig_18.g24563.t1
contig_18	AUGUSTUS	mRNA	20400862	20403292	.	+	.	ID=PMILG00000001001.1;Parent=PMILG00000001001;Name=contig_18.g24563.t1
contig_18	AUGUSTUS	exon	20400862	20401159	.	+	.	ID=PMILG00000001001.1-exon1;Parent=PMILG00000001001.1
contig_18	AUGUSTUS	exon	20401417	20401503	.	+	.	ID=PMILG00000001001.1-exon2;Parent=PMILG00000001001.1
contig_18	AUGUSTUS	exon	20401589	20401662	.	+	.	ID=PMILG00000001001.1-exon3;Parent=PMILG00000001001.1
contig_18	AUGUSTUS	exon	20401773	20401874	.	+	.	ID=PMILG00000001001.1-exon4;Parent=PMILG00000001001.1
contig_18	AUGUSTUS	exon	20402111	20402229	.	+	.	ID=PMILG00000001001.1-exon5;Parent=PMILG00000001001.1
contig_18	AUGUSTUS	exon	20402719	20402860	.	+	.	ID=PMILG00000001001.1-exon6;Parent=PMILG00000001001.1
contig_18	AUGUSTUS	exon	20402949	20403045	.	+	.	ID=PMILG00000001001.1-exon7;Parent=PMILG00000001001.1
contig_18	AUGUSTUS	exon	20403141	20403292	.	+	.	ID=PMILG00000001001.1-exon8;Parent=PMILG00000001001.1
contig_18	AUGUSTUS	CDS	20400862	20401159	.	+	0	ID=PMILG00000001001.1-cds1;Parent=PMILG00000001001.1
contig_18	AUGUSTUS	CDS	20401417	20401503	.	+	2	ID=PMILG00000001001.1-cds2;Parent=PMILG00000001001.1
contig_18	AUGUSTUS	CDS	20401589	20401662	.	+	2	ID=PMILG00000001001.1-cds3;Parent=PMILG00000001001.1
contig_18	AUGUSTUS	CDS	20401773	20401874	.	+	0	ID=PMILG00000001001.1-cds4;Parent=PMILG00000001001.1
contig_18	AUGUSTUS	CDS	20402111	20402229	.	+	0	ID=PMILG00000001001.1-cds5;Parent=PMILG00000001001.1
contig_18	AUGUSTUS	CDS	20402719	20402860	.	+	1	ID=PMILG00000001001.1-cds6;Parent=PMILG00000001001.1
contig_18	AUGUSTUS	CDS	20402949	20403045	.	+	0	ID=PMILG00000001001.1-cds7;Parent=PMILG00000001001.1
contig_18	AUGUSTUS	CDS	20403141	20403292	.	+	2	ID=PMILG00000001001.1-cds8;Parent=PMILG00000001001.1
contig_18	AUGUSTUS	gene	20409070	20414087	.	-	.	ID=PMILG00000001002;Name=contig_18.g24564.t1
contig_18	AUGUSTUS	mRNA	20409070	20414087	.	-	.	ID=PMILG00000001002.1;Parent=PMILG00000001002;Name=contig_18.g24564.t1
contig_18	AUGUSTUS	exon	20409070	20409137	.	-	.	ID=PMILG00000001002.1-exon1;Parent=PMILG00000001002.1
contig_18	AUGUSTUS	exon	20409247	20409370	.	-	.	ID=PMILG00000001002.1-exon2;Parent=PMILG00000001002.1
contig_18	AUGUSTUS	exon	20410440	20410552	.	-	.	ID=PMILG00000001002.1-exon3;Parent=PMILG00000001002.1
contig_18	AUGUSTUS	exon	20413904	20414087	.	-	.	ID=PMILG00000001002.1-exon4;Parent=PMILG00000001002.1
contig_18	AUGUSTUS	CDS	20409070	20409137	.	-	2	ID=PMILG00000001002.1-cds1;Parent=PMILG00000001002.1
contig_18	AUGUSTUS	CDS	20409247	20409370	.	-	0	ID=PMILG00000001002.1-cds2;Parent=PMILG00000001002.1
contig_18	AUGUSTUS	CDS	20410440	20410552	.	-	2	ID=PMILG00000001002.1-cds3;Parent=PMILG00000001002.1
contig_18	AUGUSTUS	CDS	20413904	20414087	.	-	0	ID=PMILG00000001002.1-cds4;Parent=PMILG00000001002.1
contig_18	AUGUSTUS	gene	20414171	20419366	.	-	.	ID=PMILG00000001003;Name=contig_18.g24565.t1
contig_18	AUGUSTUS	mRNA	20414171	20419366	.	-	.	ID=PMILG00000001003.1;Parent=PMILG00000001003;Name=contig_18.g24565.t1
contig_18	AUGUSTUS	exon	20414171	20414331	.	-	.	ID=PMILG00000001003.1-exon1;Parent=PMILG00000001003.1
contig_18	AUGUSTUS	exon	20416620	20416661	.	-	.	ID=PMILG00000001003.1-exon2;Parent=PMILG00000001003.1
contig_18	AUGUSTUS	exon	20417119	20417227	.	-	.	ID=PMILG00000001003.1-exon3;Parent=PMILG00000001003.1
contig_18	AUGUSTUS	exon	20417776	20417895	.	-	.	ID=PMILG00000001003.1-exon4;Parent=PMILG00000001003.1
contig_18	AUGUSTUS	exon	20419358	20419366	.	-	.	ID=PMILG00000001003.1-exon5;Parent=PMILG00000001003.1
contig_18	AUGUSTUS	CDS	20414171	20414331	.	-	2	ID=PMILG00000001003.1-cds1;Parent=PMILG00000001003.1
contig_18	AUGUSTUS	CDS	20416620	20416661	.	-	2	ID=PMILG00000001003.1-cds2;Parent=PMILG00000001003.1
contig_18	AUGUSTUS	CDS	20417119	20417227	.	-	0	ID=PMILG00000001003.1-cds3;Parent=PMILG00000001003.1
contig_18	AUGUSTUS	CDS	20417776	20417895	.	-	0	ID=PMILG00000001003.1-cds4;Parent=PMILG00000001003.1
contig_18	AUGUSTUS	CDS	20419358	20419366	.	-	0	ID=PMILG00000001003.1-cds5;Parent=PMILG00000001003.1
contig_18	AUGUSTUS	gene	20421049	20435295	.	-	.	ID=PMILG00000001004;Name=contig_18.g24566.t1
contig_18	AUGUSTUS	mRNA	20421049	20435295	.	-	.	ID=PMILG00000001004.1;Parent=PMILG00000001004;Name=contig_18.g24566.t1
contig_18	AUGUSTUS	exon	20421049	20421191	.	-	.	ID=PMILG00000001004.1-exon1;Parent=PMILG00000001004.1
contig_18	AUGUSTUS	exon	20424378	20424538	.	-	.	ID=PMILG00000001004.1-exon2;Parent=PMILG00000001004.1
contig_18	AUGUSTUS	exon	20435264	20435295	.	-	.	ID=PMILG00000001004.1-exon3;Parent=PMILG00000001004.1
contig_18	AUGUSTUS	CDS	20421049	20421191	.	-	2	ID=PMILG00000001004.1-cds1;Parent=PMILG00000001004.1
contig_18	AUGUSTUS	CDS	20424378	20424538	.	-	1	ID=PMILG00000001004.1-cds2;Parent=PMILG00000001004.1
contig_18	AUGUSTUS	CDS	20435264	20435295	.	-	0	ID=PMILG00000001004.1-cds3;Parent=PMILG00000001004.1
contig_18	.	gene	20435884	20442828	.	+	.	ID=PMILG00000001005;Name=contig_18.g24567.t1
contig_18	.	mRNA	20435884	20442828	.	+	.	ID=PMILG00000001005.1;Parent=PMILG00000001005;Name=contig_18.g24567.t1
contig_18	.	exon	20435884	20436344	.	+	.	ID=PMILG00000001005.1-exon1;Parent=PMILG00000001005.1
contig_18	.	exon	20436497	20436639	.	+	.	ID=PMILG00000001005.1-exon2;Parent=PMILG00000001005.1
contig_18	.	exon	20437205	20437362	.	+	.	ID=PMILG00000001005.1-exon3;Parent=PMILG00000001005.1
contig_18	.	exon	20437494	20437576	.	+	.	ID=PMILG00000001005.1-exon4;Parent=PMILG00000001005.1
contig_18	.	exon	20438020	20438122	.	+	.	ID=PMILG00000001005.1-exon5;Parent=PMILG00000001005.1
contig_18	.	exon	20438562	20438705	.	+	.	ID=PMILG00000001005.1-exon6;Parent=PMILG00000001005.1
contig_18	.	exon	20438821	20438870	.	+	.	ID=PMILG00000001005.1-exon7;Parent=PMILG00000001005.1
contig_18	.	exon	20438981	20439060	.	+	.	ID=PMILG00000001005.1-exon8;Parent=PMILG00000001005.1
contig_18	.	exon	20439300	20439392	.	+	.	ID=PMILG00000001005.1-exon9;Parent=PMILG00000001005.1
contig_18	.	exon	20439727	20439824	.	+	.	ID=PMILG00000001005.1-exon10;Parent=PMILG00000001005.1
contig_18	.	exon	20439975	20440151	.	+	.	ID=PMILG00000001005.1-exon11;Parent=PMILG00000001005.1
contig_18	.	exon	20440330	20440444	.	+	.	ID=PMILG00000001005.1-exon12;Parent=PMILG00000001005.1
contig_18	.	exon	20441205	20442828	.	+	.	ID=PMILG00000001005.1-exon13;Parent=PMILG00000001005.1
contig_18	.	CDS	20436232	20436344	.	+	0	ID=PMILG00000001005.1-cds1;Parent=PMILG00000001005.1
contig_18	.	CDS	20436497	20436639	.	+	1	ID=PMILG00000001005.1-cds2;Parent=PMILG00000001005.1
contig_18	.	CDS	20437205	20437362	.	+	2	ID=PMILG00000001005.1-cds3;Parent=PMILG00000001005.1
contig_18	.	CDS	20437494	20437576	.	+	0	ID=PMILG00000001005.1-cds4;Parent=PMILG00000001005.1
contig_18	.	CDS	20438020	20438122	.	+	1	ID=PMILG00000001005.1-cds5;Parent=PMILG00000001005.1
contig_18	.	CDS	20438562	20438705	.	+	0	ID=PMILG00000001005.1-cds6;Parent=PMILG00000001005.1
contig_18	.	CDS	20438821	20438870	.	+	0	ID=PMILG00000001005.1-cds7;Parent=PMILG00000001005.1
contig_18	.	CDS	20438981	20439060	.	+	1	ID=PMILG00000001005.1-cds8;Parent=PMILG00000001005.1
contig_18	.	CDS	20439300	20439392	.	+	2	ID=PMILG00000001005.1-cds9;Parent=PMILG00000001005.1
contig_18	.	CDS	20439727	20439824	.	+	2	ID=PMILG00000001005.1-cds10;Parent=PMILG00000001005.1
contig_18	.	CDS	20439975	20440151	.	+	0	ID=PMILG00000001005.1-cds11;Parent=PMILG00000001005.1
contig_18	.	CDS	20440330	20440444	.	+	0	ID=PMILG00000001005.1-cds12;Parent=PMILG00000001005.1
contig_18	.	CDS	20441205	20441440	.	+	2	ID=PMILG00000001005.1-cds13;Parent=PMILG00000001005.1
contig_18	.	five_prime_UTR	20435884	20436231	.	+	.	ID=PMILG00000001005.1-five_prime_utr1;Parent=PMILG00000001005.1
contig_18	.	three_prime_UTR	20441441	20442828	.	+	.	ID=PMILG00000001005.1-three_prime_utr1;Parent=PMILG00000001005.1
contig_18	.	gene	20441915	20451022	.	-	.	ID=PMILG00000001006;Name=MERGED: contig_18.g24568.t1
contig_18	.	mRNA	20441915	20451022	.	-	.	ID=PMILG00000001006.1;Parent=PMILG00000001006;Name=MERGED: contig_18.g24568.t1
contig_18	.	exon	20441915	20443576	.	-	.	ID=PMILG00000001006.1-exon1;Parent=PMILG00000001006.1
contig_18	.	exon	20443776	20443889	.	-	.	ID=PMILG00000001006.1-exon2;Parent=PMILG00000001006.1
contig_18	.	exon	20443988	20444168	.	-	.	ID=PMILG00000001006.1-exon3;Parent=PMILG00000001006.1
contig_18	.	exon	20445374	20445544	.	-	.	ID=PMILG00000001006.1-exon4;Parent=PMILG00000001006.1
contig_18	.	exon	20445998	20446115	.	-	.	ID=PMILG00000001006.1-exon5;Parent=PMILG00000001006.1
contig_18	.	exon	20446320	20446417	.	-	.	ID=PMILG00000001006.1-exon6;Parent=PMILG00000001006.1
contig_18	.	exon	20446502	20446610	.	-	.	ID=PMILG00000001006.1-exon7;Parent=PMILG00000001006.1
contig_18	.	exon	20446897	20447003	.	-	.	ID=PMILG00000001006.1-exon8;Parent=PMILG00000001006.1
contig_18	.	exon	20447184	20447398	.	-	.	ID=PMILG00000001006.1-exon9;Parent=PMILG00000001006.1
contig_18	.	exon	20447510	20447770	.	-	.	ID=PMILG00000001006.1-exon10;Parent=PMILG00000001006.1
contig_18	.	exon	20447869	20448112	.	-	.	ID=PMILG00000001006.1-exon11;Parent=PMILG00000001006.1
contig_18	.	exon	20449877	20451022	.	-	.	ID=PMILG00000001006.1-exon12;Parent=PMILG00000001006.1
contig_18	.	CDS	20443344	20443576	.	-	2	ID=PMILG00000001006.1-cds1;Parent=PMILG00000001006.1
contig_18	.	CDS	20443776	20443889	.	-	2	ID=PMILG00000001006.1-cds2;Parent=PMILG00000001006.1
contig_18	.	CDS	20443988	20444168	.	-	0	ID=PMILG00000001006.1-cds3;Parent=PMILG00000001006.1
contig_18	.	CDS	20445374	20445544	.	-	0	ID=PMILG00000001006.1-cds4;Parent=PMILG00000001006.1
contig_18	.	CDS	20445998	20446115	.	-	1	ID=PMILG00000001006.1-cds5;Parent=PMILG00000001006.1
contig_18	.	CDS	20446320	20446417	.	-	0	ID=PMILG00000001006.1-cds6;Parent=PMILG00000001006.1
contig_18	.	CDS	20446502	20446610	.	-	1	ID=PMILG00000001006.1-cds7;Parent=PMILG00000001006.1
contig_18	.	CDS	20446897	20447003	.	-	0	ID=PMILG00000001006.1-cds8;Parent=PMILG00000001006.1
contig_18	.	CDS	20447184	20447398	.	-	2	ID=PMILG00000001006.1-cds9;Parent=PMILG00000001006.1
contig_18	.	CDS	20447510	20447770	.	-	2	ID=PMILG00000001006.1-cds10;Parent=PMILG00000001006.1
contig_18	.	CDS	20447869	20448112	.	-	0	ID=PMILG00000001006.1-cds11;Parent=PMILG00000001006.1
contig_18	.	CDS	20449877	20450365	.	-	0	ID=PMILG00000001006.1-cds12;Parent=PMILG00000001006.1
contig_18	.	five_prime_UTR	20450366	20451022	.	-	.	ID=PMILG00000001006.1-five_prime_utr1;Parent=PMILG00000001006.1
contig_18	.	three_prime_UTR	20441915	20443343	.	-	.	ID=PMILG00000001006.1-three_prime_utr1;Parent=PMILG00000001006.1
contig_18	.	gene	20451522	20454166	.	+	.	ID=PMILG00000001007;Name=contig_18.g24570.t1
contig_18	.	mRNA	20451522	20454166	.	+	.	ID=PMILG00000001007.1;Parent=PMILG00000001007;Name=contig_18.g24570.t1
contig_18	.	exon	20451522	20451742	.	+	.	ID=PMILG00000001007.1-exon1;Parent=PMILG00000001007.1
contig_18	.	exon	20451930	20452029	.	+	.	ID=PMILG00000001007.1-exon2;Parent=PMILG00000001007.1
contig_18	.	exon	20452441	20452650	.	+	.	ID=PMILG00000001007.1-exon3;Parent=PMILG00000001007.1
contig_18	.	exon	20452763	20452846	.	+	.	ID=PMILG00000001007.1-exon4;Parent=PMILG00000001007.1
contig_18	.	exon	20453015	20454166	.	+	.	ID=PMILG00000001007.1-exon5;Parent=PMILG00000001007.1
contig_18	.	CDS	20451660	20451742	.	+	0	ID=PMILG00000001007.1-cds1;Parent=PMILG00000001007.1
contig_18	.	CDS	20451930	20452029	.	+	1	ID=PMILG00000001007.1-cds2;Parent=PMILG00000001007.1
contig_18	.	CDS	20452441	20452650	.	+	0	ID=PMILG00000001007.1-cds3;Parent=PMILG00000001007.1
contig_18	.	CDS	20452763	20452846	.	+	0	ID=PMILG00000001007.1-cds4;Parent=PMILG00000001007.1
contig_18	.	CDS	20453015	20453086	.	+	0	ID=PMILG00000001007.1-cds5;Parent=PMILG00000001007.1
contig_18	.	five_prime_UTR	20451522	20451659	.	+	.	ID=PMILG00000001007.1-five_prime_utr1;Parent=PMILG00000001007.1
contig_18	.	three_prime_UTR	20453087	20454166	.	+	.	ID=PMILG00000001007.1-three_prime_utr1;Parent=PMILG00000001007.1
contig_18	.	gene	20470666	20473441	.	-	.	ID=PMILG00000001008;Name=contig_18.g24571.t1
contig_18	.	mRNA	20470666	20473441	.	-	.	ID=PMILG00000001008.1;Parent=PMILG00000001008;Name=contig_18.g24571.t1
contig_18	.	exon	20470666	20471453	.	-	.	ID=PMILG00000001008.1-exon1;Parent=PMILG00000001008.1
contig_18	.	exon	20472405	20472463	.	-	.	ID=PMILG00000001008.1-exon2;Parent=PMILG00000001008.1
contig_18	.	exon	20473097	20473441	.	-	.	ID=PMILG00000001008.1-exon3;Parent=PMILG00000001008.1
contig_18	.	CDS	20471007	20471453	.	-	0	ID=PMILG00000001008.1-cds1;Parent=PMILG00000001008.1
contig_18	.	CDS	20472405	20472463	.	-	2	ID=PMILG00000001008.1-cds2;Parent=PMILG00000001008.1
contig_18	.	CDS	20473097	20473301	.	-	0	ID=PMILG00000001008.1-cds3;Parent=PMILG00000001008.1
contig_18	.	five_prime_UTR	20473302	20473441	.	-	.	ID=PMILG00000001008.1-five_prime_utr1;Parent=PMILG00000001008.1
contig_18	.	three_prime_UTR	20470666	20471006	.	-	.	ID=PMILG00000001008.1-three_prime_utr1;Parent=PMILG00000001008.1
contig_18	.	gene	20474443	20482608	.	+	.	ID=PMILG00000001009;Name=contig_18.g24572.t1
contig_18	.	mRNA	20474443	20482608	.	+	.	ID=PMILG00000001009.1;Parent=PMILG00000001009;Name=contig_18.g24572.t1
contig_18	.	exon	20474443	20474857	.	+	.	ID=PMILG00000001009.1-exon1;Parent=PMILG00000001009.1
contig_18	.	exon	20474996	20475137	.	+	.	ID=PMILG00000001009.1-exon2;Parent=PMILG00000001009.1
contig_18	.	exon	20475334	20475425	.	+	.	ID=PMILG00000001009.1-exon3;Parent=PMILG00000001009.1
contig_18	.	exon	20476574	20476824	.	+	.	ID=PMILG00000001009.1-exon4;Parent=PMILG00000001009.1
contig_18	.	exon	20477844	20478197	.	+	.	ID=PMILG00000001009.1-exon5;Parent=PMILG00000001009.1
contig_18	.	exon	20478341	20479603	.	+	.	ID=PMILG00000001009.1-exon6;Parent=PMILG00000001009.1
contig_18	.	exon	20480150	20480359	.	+	.	ID=PMILG00000001009.1-exon7;Parent=PMILG00000001009.1
contig_18	.	exon	20481245	20481481	.	+	.	ID=PMILG00000001009.1-exon8;Parent=PMILG00000001009.1
contig_18	.	exon	20481642	20482608	.	+	.	ID=PMILG00000001009.1-exon9;Parent=PMILG00000001009.1
contig_18	.	CDS	20474755	20474857	.	+	0	ID=PMILG00000001009.1-cds1;Parent=PMILG00000001009.1
contig_18	.	CDS	20474996	20475137	.	+	2	ID=PMILG00000001009.1-cds2;Parent=PMILG00000001009.1
contig_18	.	CDS	20475334	20475425	.	+	1	ID=PMILG00000001009.1-cds3;Parent=PMILG00000001009.1
contig_18	.	CDS	20476574	20476824	.	+	2	ID=PMILG00000001009.1-cds4;Parent=PMILG00000001009.1
contig_18	.	CDS	20477844	20478197	.	+	0	ID=PMILG00000001009.1-cds5;Parent=PMILG00000001009.1
contig_18	.	CDS	20478341	20479603	.	+	0	ID=PMILG00000001009.1-cds6;Parent=PMILG00000001009.1
contig_18	.	CDS	20480150	20480359	.	+	0	ID=PMILG00000001009.1-cds7;Parent=PMILG00000001009.1
contig_18	.	CDS	20481245	20481481	.	+	0	ID=PMILG00000001009.1-cds8;Parent=PMILG00000001009.1
contig_18	.	CDS	20481642	20481938	.	+	0	ID=PMILG00000001009.1-cds9;Parent=PMILG00000001009.1
contig_18	.	five_prime_UTR	20474443	20474754	.	+	.	ID=PMILG00000001009.1-five_prime_utr1;Parent=PMILG00000001009.1
contig_18	.	three_prime_UTR	20481939	20482608	.	+	.	ID=PMILG00000001009.1-three_prime_utr1;Parent=PMILG00000001009.1
contig_18	AUGUSTUS	gene	20485824	20530378	.	+	.	ID=PMILG00000001010;Name=contig_18.g24573.t1
contig_18	AUGUSTUS	mRNA	20485824	20530378	.	+	.	ID=PMILG00000001010.1;Parent=PMILG00000001010;Name=contig_18.g24573.t1
contig_18	AUGUSTUS	exon	20485824	20485975	.	+	.	ID=PMILG00000001010.1-exon1;Parent=PMILG00000001010.1
contig_18	AUGUSTUS	exon	20486369	20486529	.	+	.	ID=PMILG00000001010.1-exon2;Parent=PMILG00000001010.1
contig_18	AUGUSTUS	exon	20486627	20486694	.	+	.	ID=PMILG00000001010.1-exon3;Parent=PMILG00000001010.1
contig_18	AUGUSTUS	exon	20486864	20487010	.	+	.	ID=PMILG00000001010.1-exon4;Parent=PMILG00000001010.1
contig_18	AUGUSTUS	exon	20487109	20487229	.	+	.	ID=PMILG00000001010.1-exon5;Parent=PMILG00000001010.1
contig_18	AUGUSTUS	exon	20487364	20487569	.	+	.	ID=PMILG00000001010.1-exon6;Parent=PMILG00000001010.1
contig_18	AUGUSTUS	exon	20487680	20487733	.	+	.	ID=PMILG00000001010.1-exon7;Parent=PMILG00000001010.1
contig_18	AUGUSTUS	exon	20487831	20488034	.	+	.	ID=PMILG00000001010.1-exon8;Parent=PMILG00000001010.1
contig_18	AUGUSTUS	exon	20488159	20488363	.	+	.	ID=PMILG00000001010.1-exon9;Parent=PMILG00000001010.1
contig_18	AUGUSTUS	exon	20489318	20489385	.	+	.	ID=PMILG00000001010.1-exon10;Parent=PMILG00000001010.1
contig_18	AUGUSTUS	exon	20489480	20489701	.	+	.	ID=PMILG00000001010.1-exon11;Parent=PMILG00000001010.1
contig_18	AUGUSTUS	exon	20490106	20490186	.	+	.	ID=PMILG00000001010.1-exon12;Parent=PMILG00000001010.1
contig_18	AUGUSTUS	exon	20490597	20490692	.	+	.	ID=PMILG00000001010.1-exon13;Parent=PMILG00000001010.1
contig_18	AUGUSTUS	exon	20491480	20491539	.	+	.	ID=PMILG00000001010.1-exon14;Parent=PMILG00000001010.1
contig_18	AUGUSTUS	exon	20491661	20491803	.	+	.	ID=PMILG00000001010.1-exon15;Parent=PMILG00000001010.1
contig_18	AUGUSTUS	exon	20494002	20494086	.	+	.	ID=PMILG00000001010.1-exon16;Parent=PMILG00000001010.1
contig_18	AUGUSTUS	exon	20494179	20494296	.	+	.	ID=PMILG00000001010.1-exon17;Parent=PMILG00000001010.1
contig_18	AUGUSTUS	exon	20494500	20494585	.	+	.	ID=PMILG00000001010.1-exon18;Parent=PMILG00000001010.1
contig_18	AUGUSTUS	exon	20496395	20496562	.	+	.	ID=PMILG00000001010.1-exon19;Parent=PMILG00000001010.1
contig_18	AUGUSTUS	exon	20496885	20497018	.	+	.	ID=PMILG00000001010.1-exon20;Parent=PMILG00000001010.1
contig_18	AUGUSTUS	exon	20497335	20497402	.	+	.	ID=PMILG00000001010.1-exon21;Parent=PMILG00000001010.1
contig_18	AUGUSTUS	exon	20498081	20498174	.	+	.	ID=PMILG00000001010.1-exon22;Parent=PMILG00000001010.1
contig_18	AUGUSTUS	exon	20498314	20498527	.	+	.	ID=PMILG00000001010.1-exon23;Parent=PMILG00000001010.1
contig_18	AUGUSTUS	exon	20503039	20503188	.	+	.	ID=PMILG00000001010.1-exon24;Parent=PMILG00000001010.1
contig_18	AUGUSTUS	exon	20503899	20504124	.	+	.	ID=PMILG00000001010.1-exon25;Parent=PMILG00000001010.1
contig_18	AUGUSTUS	exon	20513191	20513318	.	+	.	ID=PMILG00000001010.1-exon26;Parent=PMILG00000001010.1
contig_18	AUGUSTUS	exon	20520972	20521066	.	+	.	ID=PMILG00000001010.1-exon27;Parent=PMILG00000001010.1
contig_18	AUGUSTUS	exon	20521430	20521502	.	+	.	ID=PMILG00000001010.1-exon28;Parent=PMILG00000001010.1
contig_18	AUGUSTUS	exon	20522561	20522799	.	+	.	ID=PMILG00000001010.1-exon29;Parent=PMILG00000001010.1
contig_18	AUGUSTUS	exon	20522874	20522968	.	+	.	ID=PMILG00000001010.1-exon30;Parent=PMILG00000001010.1
contig_18	AUGUSTUS	exon	20523156	20523244	.	+	.	ID=PMILG00000001010.1-exon31;Parent=PMILG00000001010.1
contig_18	AUGUSTUS	exon	20525529	20525765	.	+	.	ID=PMILG00000001010.1-exon32;Parent=PMILG00000001010.1
contig_18	AUGUSTUS	exon	20526186	20526357	.	+	.	ID=PMILG00000001010.1-exon33;Parent=PMILG00000001010.1
contig_18	AUGUSTUS	exon	20528686	20528901	.	+	.	ID=PMILG00000001010.1-exon34;Parent=PMILG00000001010.1
contig_18	AUGUSTUS	exon	20530149	20530378	.	+	.	ID=PMILG00000001010.1-exon35;Parent=PMILG00000001010.1
contig_18	AUGUSTUS	CDS	20485824	20485975	.	+	0	ID=PMILG00000001010.1-cds1;Parent=PMILG00000001010.1
contig_18	AUGUSTUS	CDS	20486369	20486529	.	+	1	ID=PMILG00000001010.1-cds2;Parent=PMILG00000001010.1
contig_18	AUGUSTUS	CDS	20486627	20486694	.	+	2	ID=PMILG00000001010.1-cds3;Parent=PMILG00000001010.1
contig_18	AUGUSTUS	CDS	20486864	20487010	.	+	0	ID=PMILG00000001010.1-cds4;Parent=PMILG00000001010.1
contig_18	AUGUSTUS	CDS	20487109	20487229	.	+	0	ID=PMILG00000001010.1-cds5;Parent=PMILG00000001010.1
contig_18	AUGUSTUS	CDS	20487364	20487569	.	+	2	ID=PMILG00000001010.1-cds6;Parent=PMILG00000001010.1
contig_18	AUGUSTUS	CDS	20487680	20487733	.	+	0	ID=PMILG00000001010.1-cds7;Parent=PMILG00000001010.1
contig_18	AUGUSTUS	CDS	20487831	20488034	.	+	0	ID=PMILG00000001010.1-cds8;Parent=PMILG00000001010.1
contig_18	AUGUSTUS	CDS	20488159	20488363	.	+	0	ID=PMILG00000001010.1-cds9;Parent=PMILG00000001010.1
contig_18	AUGUSTUS	CDS	20489318	20489385	.	+	2	ID=PMILG00000001010.1-cds10;Parent=PMILG00000001010.1
contig_18	AUGUSTUS	CDS	20489480	20489701	.	+	0	ID=PMILG00000001010.1-cds11;Parent=PMILG00000001010.1
contig_18	AUGUSTUS	CDS	20490106	20490186	.	+	0	ID=PMILG00000001010.1-cds12;Parent=PMILG00000001010.1
contig_18	AUGUSTUS	CDS	20490597	20490692	.	+	0	ID=PMILG00000001010.1-cds13;Parent=PMILG00000001010.1
contig_18	AUGUSTUS	CDS	20491480	20491539	.	+	0	ID=PMILG00000001010.1-cds14;Parent=PMILG00000001010.1
contig_18	AUGUSTUS	CDS	20491661	20491803	.	+	0	ID=PMILG00000001010.1-cds15;Parent=PMILG00000001010.1
contig_18	AUGUSTUS	CDS	20494002	20494086	.	+	1	ID=PMILG00000001010.1-cds16;Parent=PMILG00000001010.1
contig_18	AUGUSTUS	CDS	20494179	20494296	.	+	0	ID=PMILG00000001010.1-cds17;Parent=PMILG00000001010.1
contig_18	AUGUSTUS	CDS	20494500	20494585	.	+	2	ID=PMILG00000001010.1-cds18;Parent=PMILG00000001010.1
contig_18	AUGUSTUS	CDS	20496395	20496562	.	+	0	ID=PMILG00000001010.1-cds19;Parent=PMILG00000001010.1
contig_18	AUGUSTUS	CDS	20496885	20497018	.	+	0	ID=PMILG00000001010.1-cds20;Parent=PMILG00000001010.1
contig_18	AUGUSTUS	CDS	20497335	20497402	.	+	1	ID=PMILG00000001010.1-cds21;Parent=PMILG00000001010.1
contig_18	AUGUSTUS	CDS	20498081	20498174	.	+	2	ID=PMILG00000001010.1-cds22;Parent=PMILG00000001010.1
contig_18	AUGUSTUS	CDS	20498314	20498527	.	+	1	ID=PMILG00000001010.1-cds23;Parent=PMILG00000001010.1
contig_18	AUGUSTUS	CDS	20503039	20503188	.	+	0	ID=PMILG00000001010.1-cds24;Parent=PMILG00000001010.1
contig_18	AUGUSTUS	CDS	20503899	20504124	.	+	0	ID=PMILG00000001010.1-cds25;Parent=PMILG00000001010.1
contig_18	AUGUSTUS	CDS	20513191	20513318	.	+	2	ID=PMILG00000001010.1-cds26;Parent=PMILG00000001010.1
contig_18	AUGUSTUS	CDS	20520972	20521066	.	+	0	ID=PMILG00000001010.1-cds27;Parent=PMILG00000001010.1
contig_18	AUGUSTUS	CDS	20521430	20521502	.	+	1	ID=PMILG00000001010.1-cds28;Parent=PMILG00000001010.1
contig_18	AUGUSTUS	CDS	20522561	20522799	.	+	0	ID=PMILG00000001010.1-cds29;Parent=PMILG00000001010.1
contig_18	AUGUSTUS	CDS	20522874	20522968	.	+	1	ID=PMILG00000001010.1-cds30;Parent=PMILG00000001010.1
contig_18	AUGUSTUS	CDS	20523156	20523244	.	+	2	ID=PMILG00000001010.1-cds31;Parent=PMILG00000001010.1
contig_18	AUGUSTUS	CDS	20525529	20525765	.	+	0	ID=PMILG00000001010.1-cds32;Parent=PMILG00000001010.1
contig_18	AUGUSTUS	CDS	20526186	20526357	.	+	0	ID=PMILG00000001010.1-cds33;Parent=PMILG00000001010.1
contig_18	AUGUSTUS	CDS	20528686	20528901	.	+	2	ID=PMILG00000001010.1-cds34;Parent=PMILG00000001010.1
contig_18	AUGUSTUS	CDS	20530149	20530378	.	+	2	ID=PMILG00000001010.1-cds35;Parent=PMILG00000001010.1
contig_18	.	gene	20534838	20536613	.	-	.	ID=PMILG00000001011;Name=contig_18.g24574.t1
contig_18	.	mRNA	20534838	20536613	.	-	.	ID=PMILG00000001011.1;Parent=PMILG00000001011;Name=contig_18.g24574.t1
contig_18	.	exon	20534838	20535699	.	-	.	ID=PMILG00000001011.1-exon1;Parent=PMILG00000001011.1
contig_18	.	exon	20535818	20535853	.	-	.	ID=PMILG00000001011.1-exon2;Parent=PMILG00000001011.1
contig_18	.	exon	20535987	20536613	.	-	.	ID=PMILG00000001011.1-exon3;Parent=PMILG00000001011.1
contig_18	.	CDS	20535316	20535699	.	-	0	ID=PMILG00000001011.1-cds1;Parent=PMILG00000001011.1
contig_18	.	CDS	20535818	20535853	.	-	0	ID=PMILG00000001011.1-cds2;Parent=PMILG00000001011.1
contig_18	.	CDS	20535987	20536157	.	-	0	ID=PMILG00000001011.1-cds3;Parent=PMILG00000001011.1
contig_18	.	five_prime_UTR	20536158	20536613	.	-	.	ID=PMILG00000001011.1-five_prime_utr1;Parent=PMILG00000001011.1
contig_18	.	three_prime_UTR	20534838	20535315	.	-	.	ID=PMILG00000001011.1-three_prime_utr1;Parent=PMILG00000001011.1
contig_18	AUGUSTUS	gene	20544006	20552502	.	-	.	ID=PMILG00000001012;Name=contig_18.g24575.t1
contig_18	AUGUSTUS	mRNA	20544006	20552502	.	-	.	ID=PMILG00000001012.1;Parent=PMILG00000001012;Name=contig_18.g24575.t1
contig_18	AUGUSTUS	exon	20544006	20544070	.	-	.	ID=PMILG00000001012.1-exon1;Parent=PMILG00000001012.1
contig_18	AUGUSTUS	exon	20544503	20544615	.	-	.	ID=PMILG00000001012.1-exon2;Parent=PMILG00000001012.1
contig_18	AUGUSTUS	exon	20544911	20545649	.	-	.	ID=PMILG00000001012.1-exon3;Parent=PMILG00000001012.1
contig_18	AUGUSTUS	exon	20546029	20546248	.	-	.	ID=PMILG00000001012.1-exon4;Parent=PMILG00000001012.1
contig_18	AUGUSTUS	exon	20546338	20546507	.	-	.	ID=PMILG00000001012.1-exon5;Parent=PMILG00000001012.1
contig_18	AUGUSTUS	exon	20546708	20546838	.	-	.	ID=PMILG00000001012.1-exon6;Parent=PMILG00000001012.1
contig_18	AUGUSTUS	exon	20548067	20548127	.	-	.	ID=PMILG00000001012.1-exon7;Parent=PMILG00000001012.1
contig_18	AUGUSTUS	exon	20550752	20551015	.	-	.	ID=PMILG00000001012.1-exon8;Parent=PMILG00000001012.1
contig_18	AUGUSTUS	exon	20551644	20551701	.	-	.	ID=PMILG00000001012.1-exon9;Parent=PMILG00000001012.1
contig_18	AUGUSTUS	exon	20552064	20552324	.	-	.	ID=PMILG00000001012.1-exon10;Parent=PMILG00000001012.1
contig_18	AUGUSTUS	exon	20552449	20552502	.	-	.	ID=PMILG00000001012.1-exon11;Parent=PMILG00000001012.1
contig_18	AUGUSTUS	CDS	20544006	20544070	.	-	2	ID=PMILG00000001012.1-cds1;Parent=PMILG00000001012.1
contig_18	AUGUSTUS	CDS	20544503	20544615	.	-	1	ID=PMILG00000001012.1-cds2;Parent=PMILG00000001012.1
contig_18	AUGUSTUS	CDS	20544911	20545649	.	-	2	ID=PMILG00000001012.1-cds3;Parent=PMILG00000001012.1
contig_18	AUGUSTUS	CDS	20546029	20546248	.	-	0	ID=PMILG00000001012.1-cds4;Parent=PMILG00000001012.1
contig_18	AUGUSTUS	CDS	20546338	20546507	.	-	2	ID=PMILG00000001012.1-cds5;Parent=PMILG00000001012.1
contig_18	AUGUSTUS	CDS	20546708	20546838	.	-	1	ID=PMILG00000001012.1-cds6;Parent=PMILG00000001012.1
contig_18	AUGUSTUS	CDS	20548067	20548127	.	-	2	ID=PMILG00000001012.1-cds7;Parent=PMILG00000001012.1
contig_18	AUGUSTUS	CDS	20550752	20551015	.	-	2	ID=PMILG00000001012.1-cds8;Parent=PMILG00000001012.1
contig_18	AUGUSTUS	CDS	20551644	20551701	.	-	0	ID=PMILG00000001012.1-cds9;Parent=PMILG00000001012.1
contig_18	AUGUSTUS	CDS	20552064	20552324	.	-	0	ID=PMILG00000001012.1-cds10;Parent=PMILG00000001012.1
contig_18	AUGUSTUS	CDS	20552449	20552502	.	-	0	ID=PMILG00000001012.1-cds11;Parent=PMILG00000001012.1
contig_18	AUGUSTUS	gene	20794196	20827792	.	+	.	ID=PMILG00000001013;Name=contig_18.g24576.t1
contig_18	AUGUSTUS	mRNA	20794196	20827792	.	+	.	ID=PMILG00000001013.1;Parent=PMILG00000001013;Name=contig_18.g24576.t1
contig_18	AUGUSTUS	exon	20794196	20794699	.	+	.	ID=PMILG00000001013.1-exon1;Parent=PMILG00000001013.1
contig_18	AUGUSTUS	exon	20817155	20817292	.	+	.	ID=PMILG00000001013.1-exon2;Parent=PMILG00000001013.1
contig_18	AUGUSTUS	exon	20827634	20827792	.	+	.	ID=PMILG00000001013.1-exon3;Parent=PMILG00000001013.1
contig_18	AUGUSTUS	CDS	20794196	20794699	.	+	0	ID=PMILG00000001013.1-cds1;Parent=PMILG00000001013.1
contig_18	AUGUSTUS	CDS	20817155	20817292	.	+	0	ID=PMILG00000001013.1-cds2;Parent=PMILG00000001013.1
contig_18	AUGUSTUS	CDS	20827634	20827792	.	+	0	ID=PMILG00000001013.1-cds3;Parent=PMILG00000001013.1
contig_18	AUGUSTUS	gene	20890143	20900766	.	-	.	ID=PMILG00000001014;Name=contig_18.g24577.t1
contig_18	AUGUSTUS	mRNA	20890143	20900766	.	-	.	ID=PMILG00000001014.1;Parent=PMILG00000001014;Name=contig_18.g24577.t1
contig_18	AUGUSTUS	exon	20890143	20891888	.	-	.	ID=PMILG00000001014.1-exon1;Parent=PMILG00000001014.1
contig_18	AUGUSTUS	exon	20892005	20892370	.	-	.	ID=PMILG00000001014.1-exon2;Parent=PMILG00000001014.1
contig_18	AUGUSTUS	exon	20900749	20900766	.	-	.	ID=PMILG00000001014.1-exon3;Parent=PMILG00000001014.1
contig_18	AUGUSTUS	CDS	20890143	20891888	.	-	0	ID=PMILG00000001014.1-cds1;Parent=PMILG00000001014.1
contig_18	AUGUSTUS	CDS	20892005	20892370	.	-	0	ID=PMILG00000001014.1-cds2;Parent=PMILG00000001014.1
contig_18	AUGUSTUS	CDS	20900749	20900766	.	-	0	ID=PMILG00000001014.1-cds3;Parent=PMILG00000001014.1
contig_18	.	gene	20900780	20909938	.	-	.	ID=PMILG00000001015;Name=contig_18.g24578.t1
contig_18	.	mRNA	20900780	20909938	.	-	.	ID=PMILG00000001015.1;Parent=PMILG00000001015;Name=contig_18.g24578.t1
contig_18	.	exon	20900780	20904166	.	-	.	ID=PMILG00000001015.1-exon1;Parent=PMILG00000001015.1
contig_18	.	exon	20905842	20905925	.	-	.	ID=PMILG00000001015.1-exon2;Parent=PMILG00000001015.1
contig_18	.	exon	20906203	20906246	.	-	.	ID=PMILG00000001015.1-exon3;Parent=PMILG00000001015.1
contig_18	.	exon	20909532	20909578	.	-	.	ID=PMILG00000001015.1-exon4;Parent=PMILG00000001015.1
contig_18	.	exon	20909837	20909938	.	-	.	ID=PMILG00000001015.1-exon5;Parent=PMILG00000001015.1
contig_18	.	CDS	20903402	20904166	.	-	0	ID=PMILG00000001015.1-cds1;Parent=PMILG00000001015.1
contig_18	.	CDS	20905842	20905925	.	-	0	ID=PMILG00000001015.1-cds2;Parent=PMILG00000001015.1
contig_18	.	CDS	20906203	20906246	.	-	2	ID=PMILG00000001015.1-cds3;Parent=PMILG00000001015.1
contig_18	.	CDS	20909532	20909559	.	-	0	ID=PMILG00000001015.1-cds4;Parent=PMILG00000001015.1
contig_18	.	five_prime_UTR	20909560	20909578	.	-	.	ID=PMILG00000001015.1-five_prime_utr1;Parent=PMILG00000001015.1
contig_18	.	five_prime_UTR	20909837	20909938	.	-	.	ID=PMILG00000001015.1-five_prime_utr2;Parent=PMILG00000001015.1
contig_18	.	three_prime_UTR	20900780	20903401	.	-	.	ID=PMILG00000001015.1-three_prime_utr1;Parent=PMILG00000001015.1
contig_18	.	mRNA	20900780	20909938	.	-	.	ID=PMILG00000001015.2;Parent=PMILG00000001015;Name=contig_18.g24578.t1
contig_18	.	exon	20900780	20904166	.	-	.	ID=PMILG00000001015.2-exon1;Parent=PMILG00000001015.2
contig_18	.	exon	20905842	20905925	.	-	.	ID=PMILG00000001015.2-exon2;Parent=PMILG00000001015.2
contig_18	.	exon	20906203	20906246	.	-	.	ID=PMILG00000001015.2-exon3;Parent=PMILG00000001015.2
contig_18	.	exon	20909532	20909938	.	-	.	ID=PMILG00000001015.2-exon4;Parent=PMILG00000001015.2
contig_18	.	CDS	20903402	20904166	.	-	0	ID=PMILG00000001015.2-cds1;Parent=PMILG00000001015.2
contig_18	.	CDS	20905842	20905925	.	-	0	ID=PMILG00000001015.2-cds2;Parent=PMILG00000001015.2
contig_18	.	CDS	20906203	20906246	.	-	2	ID=PMILG00000001015.2-cds3;Parent=PMILG00000001015.2
contig_18	.	CDS	20909532	20909559	.	-	0	ID=PMILG00000001015.2-cds4;Parent=PMILG00000001015.2
contig_18	.	five_prime_UTR	20909560	20909938	.	-	.	ID=PMILG00000001015.2-five_prime_utr1;Parent=PMILG00000001015.2
contig_18	.	three_prime_UTR	20900780	20903401	.	-	.	ID=PMILG00000001015.2-three_prime_utr1;Parent=PMILG00000001015.2
contig_18	.	gene	20910696	20915705	.	+	.	ID=PMILG00000001016;Name=contig_18.g24579.t1
contig_18	.	mRNA	20910696	20915705	.	+	.	ID=PMILG00000001016.1;Parent=PMILG00000001016;Name=contig_18.g24579.t1
contig_18	.	exon	20910696	20910857	.	+	.	ID=PMILG00000001016.1-exon1;Parent=PMILG00000001016.1
contig_18	.	exon	20911368	20911411	.	+	.	ID=PMILG00000001016.1-exon2;Parent=PMILG00000001016.1
contig_18	.	exon	20911503	20911574	.	+	.	ID=PMILG00000001016.1-exon3;Parent=PMILG00000001016.1
contig_18	.	exon	20912298	20912477	.	+	.	ID=PMILG00000001016.1-exon4;Parent=PMILG00000001016.1
contig_18	.	exon	20913078	20913342	.	+	.	ID=PMILG00000001016.1-exon5;Parent=PMILG00000001016.1
contig_18	.	exon	20914454	20915705	.	+	.	ID=PMILG00000001016.1-exon6;Parent=PMILG00000001016.1
contig_18	.	CDS	20910821	20910857	.	+	0	ID=PMILG00000001016.1-cds1;Parent=PMILG00000001016.1
contig_18	.	CDS	20911368	20911411	.	+	2	ID=PMILG00000001016.1-cds2;Parent=PMILG00000001016.1
contig_18	.	CDS	20911503	20911574	.	+	0	ID=PMILG00000001016.1-cds3;Parent=PMILG00000001016.1
contig_18	.	CDS	20912298	20912477	.	+	0	ID=PMILG00000001016.1-cds4;Parent=PMILG00000001016.1
contig_18	.	CDS	20913078	20913342	.	+	0	ID=PMILG00000001016.1-cds5;Parent=PMILG00000001016.1
contig_18	.	CDS	20914454	20914767	.	+	2	ID=PMILG00000001016.1-cds6;Parent=PMILG00000001016.1
contig_18	.	five_prime_UTR	20910696	20910820	.	+	.	ID=PMILG00000001016.1-five_prime_utr1;Parent=PMILG00000001016.1
contig_18	.	three_prime_UTR	20914768	20915705	.	+	.	ID=PMILG00000001016.1-three_prime_utr1;Parent=PMILG00000001016.1
contig_18	AUGUSTUS	gene	20975380	20975781	.	+	.	ID=PMILG00000001017;Name=contig_18.g24580.t1
contig_18	AUGUSTUS	mRNA	20975380	20975781	.	+	.	ID=PMILG00000001017.1;Parent=PMILG00000001017;Name=contig_18.g24580.t1
contig_18	AUGUSTUS	exon	20975380	20975781	.	+	.	ID=PMILG00000001017.1-exon1;Parent=PMILG00000001017.1
contig_18	AUGUSTUS	CDS	20975380	20975781	.	+	0	ID=PMILG00000001017.1-cds1;Parent=PMILG00000001017.1
contig_18	.	gene	21000545	21032577	.	-	.	ID=PMILG00000001018;Name=MERGED: contig_18.g24581.t1
contig_18	.	mRNA	21000545	21032577	.	-	.	ID=PMILG00000001018.1;Parent=PMILG00000001018;Name=MERGED: contig_18.g24581.t1
contig_18	.	exon	21000545	21002309	.	-	.	ID=PMILG00000001018.1-exon1;Parent=PMILG00000001018.1
contig_18	.	exon	21003332	21003448	.	-	.	ID=PMILG00000001018.1-exon2;Parent=PMILG00000001018.1
contig_18	.	exon	21004562	21004634	.	-	.	ID=PMILG00000001018.1-exon3;Parent=PMILG00000001018.1
contig_18	.	exon	21004834	21004935	.	-	.	ID=PMILG00000001018.1-exon4;Parent=PMILG00000001018.1
contig_18	.	exon	21005056	21005183	.	-	.	ID=PMILG00000001018.1-exon5;Parent=PMILG00000001018.1
contig_18	.	exon	21005318	21005488	.	-	.	ID=PMILG00000001018.1-exon6;Parent=PMILG00000001018.1
contig_18	.	exon	21006876	21006929	.	-	.	ID=PMILG00000001018.1-exon7;Parent=PMILG00000001018.1
contig_18	.	exon	21007070	21007178	.	-	.	ID=PMILG00000001018.1-exon8;Parent=PMILG00000001018.1
contig_18	.	exon	21007700	21007759	.	-	.	ID=PMILG00000001018.1-exon9;Parent=PMILG00000001018.1
contig_18	.	exon	21007847	21007977	.	-	.	ID=PMILG00000001018.1-exon10;Parent=PMILG00000001018.1
contig_18	.	exon	21008093	21008185	.	-	.	ID=PMILG00000001018.1-exon11;Parent=PMILG00000001018.1
contig_18	.	exon	21008290	21008400	.	-	.	ID=PMILG00000001018.1-exon12;Parent=PMILG00000001018.1
contig_18	.	exon	21012689	21012888	.	-	.	ID=PMILG00000001018.1-exon13;Parent=PMILG00000001018.1
contig_18	.	exon	21029320	21029485	.	-	.	ID=PMILG00000001018.1-exon14;Parent=PMILG00000001018.1
contig_18	.	exon	21031891	21031950	.	-	.	ID=PMILG00000001018.1-exon15;Parent=PMILG00000001018.1
contig_18	.	exon	21032495	21032577	.	-	.	ID=PMILG00000001018.1-exon16;Parent=PMILG00000001018.1
contig_18	.	CDS	21002175	21002309	.	-	0	ID=PMILG00000001018.1-cds1;Parent=PMILG00000001018.1
contig_18	.	CDS	21003332	21003448	.	-	0	ID=PMILG00000001018.1-cds2;Parent=PMILG00000001018.1
contig_18	.	CDS	21004562	21004634	.	-	1	ID=PMILG00000001018.1-cds3;Parent=PMILG00000001018.1
contig_18	.	CDS	21004834	21004935	.	-	1	ID=PMILG00000001018.1-cds4;Parent=PMILG00000001018.1
contig_18	.	CDS	21005056	21005183	.	-	0	ID=PMILG00000001018.1-cds5;Parent=PMILG00000001018.1
contig_18	.	CDS	21005318	21005488	.	-	0	ID=PMILG00000001018.1-cds6;Parent=PMILG00000001018.1
contig_18	.	CDS	21006876	21006929	.	-	0	ID=PMILG00000001018.1-cds7;Parent=PMILG00000001018.1
contig_18	.	CDS	21007070	21007178	.	-	1	ID=PMILG00000001018.1-cds8;Parent=PMILG00000001018.1
contig_18	.	CDS	21007700	21007759	.	-	1	ID=PMILG00000001018.1-cds9;Parent=PMILG00000001018.1
contig_18	.	CDS	21007847	21007977	.	-	0	ID=PMILG00000001018.1-cds10;Parent=PMILG00000001018.1
contig_18	.	CDS	21008093	21008185	.	-	0	ID=PMILG00000001018.1-cds11;Parent=PMILG00000001018.1
contig_18	.	CDS	21008290	21008400	.	-	0	ID=PMILG00000001018.1-cds12;Parent=PMILG00000001018.1
contig_18	.	CDS	21012689	21012888	.	-	2	ID=PMILG00000001018.1-cds13;Parent=PMILG00000001018.1
contig_18	.	CDS	21029320	21029485	.	-	0	ID=PMILG00000001018.1-cds14;Parent=PMILG00000001018.1
contig_18	.	CDS	21031891	21031950	.	-	0	ID=PMILG00000001018.1-cds15;Parent=PMILG00000001018.1
contig_18	.	CDS	21032495	21032521	.	-	0	ID=PMILG00000001018.1-cds16;Parent=PMILG00000001018.1
contig_18	.	five_prime_UTR	21032522	21032577	.	-	.	ID=PMILG00000001018.1-five_prime_utr1;Parent=PMILG00000001018.1
contig_18	.	three_prime_UTR	21000545	21002174	.	-	.	ID=PMILG00000001018.1-three_prime_utr1;Parent=PMILG00000001018.1
contig_18	.	gene	21034257	21040531	.	-	.	ID=PMILG00000001019;Name=contig_18.g24584.t1
contig_18	.	mRNA	21034257	21040531	.	-	.	ID=PMILG00000001019.1;Parent=PMILG00000001019;Name=contig_18.g24584.t1
contig_18	.	exon	21034257	21034712	.	-	.	ID=PMILG00000001019.1-exon1;Parent=PMILG00000001019.1
contig_18	.	exon	21034867	21035200	.	-	.	ID=PMILG00000001019.1-exon2;Parent=PMILG00000001019.1
contig_18	.	exon	21035309	21035577	.	-	.	ID=PMILG00000001019.1-exon3;Parent=PMILG00000001019.1
contig_18	.	exon	21035667	21035814	.	-	.	ID=PMILG00000001019.1-exon4;Parent=PMILG00000001019.1
contig_18	.	exon	21036274	21036464	.	-	.	ID=PMILG00000001019.1-exon5;Parent=PMILG00000001019.1
contig_18	.	exon	21036603	21036768	.	-	.	ID=PMILG00000001019.1-exon6;Parent=PMILG00000001019.1
contig_18	.	exon	21036870	21037193	.	-	.	ID=PMILG00000001019.1-exon7;Parent=PMILG00000001019.1
contig_18	.	exon	21037293	21037426	.	-	.	ID=PMILG00000001019.1-exon8;Parent=PMILG00000001019.1
contig_18	.	exon	21037532	21037898	.	-	.	ID=PMILG00000001019.1-exon9;Parent=PMILG00000001019.1
contig_18	.	exon	21038093	21038242	.	-	.	ID=PMILG00000001019.1-exon10;Parent=PMILG00000001019.1
contig_18	.	exon	21038948	21039391	.	-	.	ID=PMILG00000001019.1-exon11;Parent=PMILG00000001019.1
contig_18	.	exon	21040380	21040531	.	-	.	ID=PMILG00000001019.1-exon12;Parent=PMILG00000001019.1
contig_18	.	CDS	21034600	21034712	.	-	2	ID=PMILG00000001019.1-cds1;Parent=PMILG00000001019.1
contig_18	.	CDS	21034867	21035200	.	-	0	ID=PMILG00000001019.1-cds2;Parent=PMILG00000001019.1
contig_18	.	CDS	21035309	21035577	.	-	2	ID=PMILG00000001019.1-cds3;Parent=PMILG00000001019.1
contig_18	.	CDS	21035667	21035814	.	-	0	ID=PMILG00000001019.1-cds4;Parent=PMILG00000001019.1
contig_18	.	CDS	21036274	21036464	.	-	2	ID=PMILG00000001019.1-cds5;Parent=PMILG00000001019.1
contig_18	.	CDS	21036603	21036768	.	-	0	ID=PMILG00000001019.1-cds6;Parent=PMILG00000001019.1
contig_18	.	CDS	21036870	21037193	.	-	0	ID=PMILG00000001019.1-cds7;Parent=PMILG00000001019.1
contig_18	.	CDS	21037293	21037426	.	-	2	ID=PMILG00000001019.1-cds8;Parent=PMILG00000001019.1
contig_18	.	CDS	21037532	21037898	.	-	0	ID=PMILG00000001019.1-cds9;Parent=PMILG00000001019.1
contig_18	.	CDS	21038093	21038242	.	-	0	ID=PMILG00000001019.1-cds10;Parent=PMILG00000001019.1
contig_18	.	five_prime_UTR	21038948	21039391	.	-	.	ID=PMILG00000001019.1-five_prime_utr1;Parent=PMILG00000001019.1
contig_18	.	five_prime_UTR	21040380	21040531	.	-	.	ID=PMILG00000001019.1-five_prime_utr2;Parent=PMILG00000001019.1
contig_18	.	three_prime_UTR	21034257	21034599	.	-	.	ID=PMILG00000001019.1-three_prime_utr1;Parent=PMILG00000001019.1
contig_18	.	gene	21040860	21045443	.	-	.	ID=PMILG00000001020;Name=contig_18.g24585.t1
contig_18	.	mRNA	21040860	21045443	.	-	.	ID=PMILG00000001020.1;Parent=PMILG00000001020;Name=contig_18.g24585.t1
contig_18	.	exon	21040860	21041270	.	-	.	ID=PMILG00000001020.1-exon1;Parent=PMILG00000001020.1
contig_18	.	exon	21041380	21041713	.	-	.	ID=PMILG00000001020.1-exon2;Parent=PMILG00000001020.1
contig_18	.	exon	21041841	21042109	.	-	.	ID=PMILG00000001020.1-exon3;Parent=PMILG00000001020.1
contig_18	.	exon	21042209	21042356	.	-	.	ID=PMILG00000001020.1-exon4;Parent=PMILG00000001020.1
contig_18	.	exon	21042460	21042650	.	-	.	ID=PMILG00000001020.1-exon5;Parent=PMILG00000001020.1
contig_18	.	exon	21042788	21042953	.	-	.	ID=PMILG00000001020.1-exon6;Parent=PMILG00000001020.1
contig_18	.	exon	21043067	21043372	.	-	.	ID=PMILG00000001020.1-exon7;Parent=PMILG00000001020.1
contig_18	.	exon	21043466	21043599	.	-	.	ID=PMILG00000001020.1-exon8;Parent=PMILG00000001020.1
contig_18	.	exon	21043697	21044063	.	-	.	ID=PMILG00000001020.1-exon9;Parent=PMILG00000001020.1
contig_18	.	exon	21044167	21044313	.	-	.	ID=PMILG00000001020.1-exon10;Parent=PMILG00000001020.1
contig_18	.	exon	21045203	21045443	.	-	.	ID=PMILG00000001020.1-exon11;Parent=PMILG00000001020.1
contig_18	.	CDS	21041161	21041270	.	-	2	ID=PMILG00000001020.1-cds1;Parent=PMILG00000001020.1
contig_18	.	CDS	21041380	21041713	.	-	0	ID=PMILG00000001020.1-cds2;Parent=PMILG00000001020.1
contig_18	.	CDS	21041841	21042109	.	-	2	ID=PMILG00000001020.1-cds3;Parent=PMILG00000001020.1
contig_18	.	CDS	21042209	21042356	.	-	0	ID=PMILG00000001020.1-cds4;Parent=PMILG00000001020.1
contig_18	.	CDS	21042460	21042650	.	-	2	ID=PMILG00000001020.1-cds5;Parent=PMILG00000001020.1
contig_18	.	CDS	21042788	21042953	.	-	0	ID=PMILG00000001020.1-cds6;Parent=PMILG00000001020.1
contig_18	.	CDS	21043067	21043372	.	-	0	ID=PMILG00000001020.1-cds7;Parent=PMILG00000001020.1
contig_18	.	CDS	21043466	21043599	.	-	2	ID=PMILG00000001020.1-cds8;Parent=PMILG00000001020.1
contig_18	.	CDS	21043697	21044063	.	-	0	ID=PMILG00000001020.1-cds9;Parent=PMILG00000001020.1
contig_18	.	CDS	21044167	21044313	.	-	0	ID=PMILG00000001020.1-cds10;Parent=PMILG00000001020.1
contig_18	.	five_prime_UTR	21045203	21045443	.	-	.	ID=PMILG00000001020.1-five_prime_utr1;Parent=PMILG00000001020.1
contig_18	.	three_prime_UTR	21040860	21041160	.	-	.	ID=PMILG00000001020.1-three_prime_utr1;Parent=PMILG00000001020.1
contig_18	AUGUSTUS	gene	21047481	21050657	.	+	.	ID=PMILG00000001021;Name=contig_18.g24586.t1
contig_18	AUGUSTUS	mRNA	21047481	21050657	.	+	.	ID=PMILG00000001021.1;Parent=PMILG00000001021;Name=contig_18.g24586.t1
contig_18	AUGUSTUS	exon	21047481	21047729	.	+	.	ID=PMILG00000001021.1-exon1;Parent=PMILG00000001021.1
contig_18	AUGUSTUS	exon	21050451	21050657	.	+	.	ID=PMILG00000001021.1-exon2;Parent=PMILG00000001021.1
contig_18	AUGUSTUS	CDS	21047481	21047729	.	+	0	ID=PMILG00000001021.1-cds1;Parent=PMILG00000001021.1
contig_18	AUGUSTUS	CDS	21050451	21050657	.	+	0	ID=PMILG00000001021.1-cds2;Parent=PMILG00000001021.1
contig_18	AUGUSTUS	gene	21052207	21053214	.	+	.	ID=PMILG00000001022;Name=contig_18.g24587.t1
contig_18	AUGUSTUS	mRNA	21052207	21053214	.	+	.	ID=PMILG00000001022.1;Parent=PMILG00000001022;Name=contig_18.g24587.t1
contig_18	AUGUSTUS	exon	21052207	21052875	.	+	.	ID=PMILG00000001022.1-exon1;Parent=PMILG00000001022.1
contig_18	AUGUSTUS	exon	21053158	21053214	.	+	.	ID=PMILG00000001022.1-exon2;Parent=PMILG00000001022.1
contig_18	AUGUSTUS	CDS	21052207	21052875	.	+	0	ID=PMILG00000001022.1-cds1;Parent=PMILG00000001022.1
contig_18	AUGUSTUS	CDS	21053158	21053214	.	+	0	ID=PMILG00000001022.1-cds2;Parent=PMILG00000001022.1
contig_18	.	gene	21063003	21066729	.	-	.	ID=PMILG00000001023;Name=contig_18.g24588.t1
contig_18	.	mRNA	21063003	21066729	.	-	.	ID=PMILG00000001023.1;Parent=PMILG00000001023;Name=contig_18.g24588.t1
contig_18	.	exon	21063003	21064912	.	-	.	ID=PMILG00000001023.1-exon1;Parent=PMILG00000001023.1
contig_18	.	exon	21066593	21066729	.	-	.	ID=PMILG00000001023.1-exon2;Parent=PMILG00000001023.1
contig_18	.	CDS	21063246	21064655	.	-	0	ID=PMILG00000001023.1-cds1;Parent=PMILG00000001023.1
contig_18	.	five_prime_UTR	21064656	21064912	.	-	.	ID=PMILG00000001023.1-five_prime_utr1;Parent=PMILG00000001023.1
contig_18	.	five_prime_UTR	21066593	21066729	.	-	.	ID=PMILG00000001023.1-five_prime_utr2;Parent=PMILG00000001023.1
contig_18	.	three_prime_UTR	21063003	21063245	.	-	.	ID=PMILG00000001023.1-three_prime_utr1;Parent=PMILG00000001023.1
contig_18	AUGUSTUS	gene	21286299	21290571	.	-	.	ID=PMILG00000001024;Name=contig_18.g24589.t1
contig_18	AUGUSTUS	mRNA	21286299	21290571	.	-	.	ID=PMILG00000001024.1;Parent=PMILG00000001024;Name=contig_18.g24589.t1
contig_18	AUGUSTUS	exon	21286299	21286425	.	-	.	ID=PMILG00000001024.1-exon1;Parent=PMILG00000001024.1
contig_18	AUGUSTUS	exon	21286502	21286583	.	-	.	ID=PMILG00000001024.1-exon2;Parent=PMILG00000001024.1
contig_18	AUGUSTUS	exon	21286665	21286843	.	-	.	ID=PMILG00000001024.1-exon3;Parent=PMILG00000001024.1
contig_18	AUGUSTUS	exon	21288794	21288911	.	-	.	ID=PMILG00000001024.1-exon4;Parent=PMILG00000001024.1
contig_18	AUGUSTUS	exon	21290176	21290232	.	-	.	ID=PMILG00000001024.1-exon5;Parent=PMILG00000001024.1
contig_18	AUGUSTUS	exon	21290327	21290345	.	-	.	ID=PMILG00000001024.1-exon6;Parent=PMILG00000001024.1
contig_18	AUGUSTUS	exon	21290503	21290571	.	-	.	ID=PMILG00000001024.1-exon7;Parent=PMILG00000001024.1
contig_18	AUGUSTUS	CDS	21286299	21286425	.	-	1	ID=PMILG00000001024.1-cds1;Parent=PMILG00000001024.1
contig_18	AUGUSTUS	CDS	21286502	21286583	.	-	2	ID=PMILG00000001024.1-cds2;Parent=PMILG00000001024.1
contig_18	AUGUSTUS	CDS	21286665	21286843	.	-	1	ID=PMILG00000001024.1-cds3;Parent=PMILG00000001024.1
contig_18	AUGUSTUS	CDS	21288794	21288911	.	-	2	ID=PMILG00000001024.1-cds4;Parent=PMILG00000001024.1
contig_18	AUGUSTUS	CDS	21290176	21290232	.	-	2	ID=PMILG00000001024.1-cds5;Parent=PMILG00000001024.1
contig_18	AUGUSTUS	CDS	21290327	21290345	.	-	0	ID=PMILG00000001024.1-cds6;Parent=PMILG00000001024.1
contig_18	AUGUSTUS	CDS	21290503	21290571	.	-	0	ID=PMILG00000001024.1-cds7;Parent=PMILG00000001024.1
contig_18	AUGUSTUS	gene	21305609	21453753	.	+	.	ID=PMILG00000001025;Name=contig_18.g24590.t1
contig_18	AUGUSTUS	mRNA	21305609	21453753	.	+	.	ID=PMILG00000001025.1;Parent=PMILG00000001025;Name=contig_18.g24590.t1
contig_18	AUGUSTUS	exon	21305609	21305624	.	+	.	ID=PMILG00000001025.1-exon1;Parent=PMILG00000001025.1
contig_18	AUGUSTUS	exon	21310303	21310484	.	+	.	ID=PMILG00000001025.1-exon2;Parent=PMILG00000001025.1
contig_18	AUGUSTUS	exon	21322282	21322456	.	+	.	ID=PMILG00000001025.1-exon3;Parent=PMILG00000001025.1
contig_18	AUGUSTUS	exon	21344212	21344408	.	+	.	ID=PMILG00000001025.1-exon4;Parent=PMILG00000001025.1
contig_18	AUGUSTUS	exon	21346724	21346742	.	+	.	ID=PMILG00000001025.1-exon5;Parent=PMILG00000001025.1
contig_18	AUGUSTUS	exon	21351032	21351187	.	+	.	ID=PMILG00000001025.1-exon6;Parent=PMILG00000001025.1
contig_18	AUGUSTUS	exon	21351395	21351688	.	+	.	ID=PMILG00000001025.1-exon7;Parent=PMILG00000001025.1
contig_18	AUGUSTUS	exon	21370361	21370467	.	+	.	ID=PMILG00000001025.1-exon8;Parent=PMILG00000001025.1
contig_18	AUGUSTUS	exon	21371190	21371427	.	+	.	ID=PMILG00000001025.1-exon9;Parent=PMILG00000001025.1
contig_18	AUGUSTUS	exon	21385141	21385461	.	+	.	ID=PMILG00000001025.1-exon10;Parent=PMILG00000001025.1
contig_18	AUGUSTUS	exon	21401098	21401370	.	+	.	ID=PMILG00000001025.1-exon11;Parent=PMILG00000001025.1
contig_18	AUGUSTUS	exon	21417517	21417665	.	+	.	ID=PMILG00000001025.1-exon12;Parent=PMILG00000001025.1
contig_18	AUGUSTUS	exon	21426562	21426739	.	+	.	ID=PMILG00000001025.1-exon13;Parent=PMILG00000001025.1
contig_18	AUGUSTUS	exon	21434836	21434856	.	+	.	ID=PMILG00000001025.1-exon14;Parent=PMILG00000001025.1
contig_18	AUGUSTUS	exon	21437974	21438129	.	+	.	ID=PMILG00000001025.1-exon15;Parent=PMILG00000001025.1
contig_18	AUGUSTUS	exon	21443924	21444085	.	+	.	ID=PMILG00000001025.1-exon16;Parent=PMILG00000001025.1
contig_18	AUGUSTUS	exon	21452964	21453094	.	+	.	ID=PMILG00000001025.1-exon17;Parent=PMILG00000001025.1
contig_18	AUGUSTUS	exon	21453649	21453753	.	+	.	ID=PMILG00000001025.1-exon18;Parent=PMILG00000001025.1
contig_18	AUGUSTUS	CDS	21305609	21305624	.	+	0	ID=PMILG00000001025.1-cds1;Parent=PMILG00000001025.1
contig_18	AUGUSTUS	CDS	21310303	21310484	.	+	2	ID=PMILG00000001025.1-cds2;Parent=PMILG00000001025.1
contig_18	AUGUSTUS	CDS	21322282	21322456	.	+	0	ID=PMILG00000001025.1-cds3;Parent=PMILG00000001025.1
contig_18	AUGUSTUS	CDS	21344212	21344408	.	+	2	ID=PMILG00000001025.1-cds4;Parent=PMILG00000001025.1
contig_18	AUGUSTUS	CDS	21346724	21346742	.	+	0	ID=PMILG00000001025.1-cds5;Parent=PMILG00000001025.1
contig_18	AUGUSTUS	CDS	21351032	21351187	.	+	2	ID=PMILG00000001025.1-cds6;Parent=PMILG00000001025.1
contig_18	AUGUSTUS	CDS	21351395	21351688	.	+	2	ID=PMILG00000001025.1-cds7;Parent=PMILG00000001025.1
contig_18	AUGUSTUS	CDS	21370361	21370467	.	+	2	ID=PMILG00000001025.1-cds8;Parent=PMILG00000001025.1
contig_18	AUGUSTUS	CDS	21371190	21371427	.	+	0	ID=PMILG00000001025.1-cds9;Parent=PMILG00000001025.1
contig_18	AUGUSTUS	CDS	21385141	21385461	.	+	2	ID=PMILG00000001025.1-cds10;Parent=PMILG00000001025.1
contig_18	AUGUSTUS	CDS	21401098	21401370	.	+	2	ID=PMILG00000001025.1-cds11;Parent=PMILG00000001025.1
contig_18	AUGUSTUS	CDS	21417517	21417665	.	+	2	ID=PMILG00000001025.1-cds12;Parent=PMILG00000001025.1
contig_18	AUGUSTUS	CDS	21426562	21426739	.	+	0	ID=PMILG00000001025.1-cds13;Parent=PMILG00000001025.1
contig_18	AUGUSTUS	CDS	21434836	21434856	.	+	2	ID=PMILG00000001025.1-cds14;Parent=PMILG00000001025.1
contig_18	AUGUSTUS	CDS	21437974	21438129	.	+	2	ID=PMILG00000001025.1-cds15;Parent=PMILG00000001025.1
contig_18	AUGUSTUS	CDS	21443924	21444085	.	+	2	ID=PMILG00000001025.1-cds16;Parent=PMILG00000001025.1
contig_18	AUGUSTUS	CDS	21452964	21453094	.	+	2	ID=PMILG00000001025.1-cds17;Parent=PMILG00000001025.1
contig_18	AUGUSTUS	CDS	21453649	21453753	.	+	0	ID=PMILG00000001025.1-cds18;Parent=PMILG00000001025.1
contig_18	.	gene	21551945	21557139	.	+	.	ID=PMILG00000001026;Name=contig_18.g24591.t1
contig_18	.	mRNA	21551945	21557139	.	+	.	ID=PMILG00000001026.1;Parent=PMILG00000001026;Name=contig_18.g24591.t1
contig_18	.	exon	21551945	21552064	.	+	.	ID=PMILG00000001026.1-exon1;Parent=PMILG00000001026.1
contig_18	.	exon	21552454	21552555	.	+	.	ID=PMILG00000001026.1-exon2;Parent=PMILG00000001026.1
contig_18	.	exon	21552686	21552787	.	+	.	ID=PMILG00000001026.1-exon3;Parent=PMILG00000001026.1
contig_18	.	exon	21552889	21553024	.	+	.	ID=PMILG00000001026.1-exon4;Parent=PMILG00000001026.1
contig_18	.	exon	21554477	21554544	.	+	.	ID=PMILG00000001026.1-exon5;Parent=PMILG00000001026.1
contig_18	.	exon	21555908	21556005	.	+	.	ID=PMILG00000001026.1-exon6;Parent=PMILG00000001026.1
contig_18	.	exon	21556826	21557139	.	+	.	ID=PMILG00000001026.1-exon7;Parent=PMILG00000001026.1
contig_18	.	CDS	21551960	21552064	.	+	0	ID=PMILG00000001026.1-cds1;Parent=PMILG00000001026.1
contig_18	.	CDS	21552454	21552555	.	+	0	ID=PMILG00000001026.1-cds2;Parent=PMILG00000001026.1
contig_18	.	CDS	21552686	21552787	.	+	0	ID=PMILG00000001026.1-cds3;Parent=PMILG00000001026.1
contig_18	.	CDS	21552889	21553024	.	+	0	ID=PMILG00000001026.1-cds4;Parent=PMILG00000001026.1
contig_18	.	CDS	21554477	21554544	.	+	2	ID=PMILG00000001026.1-cds5;Parent=PMILG00000001026.1
contig_18	.	CDS	21555908	21556005	.	+	0	ID=PMILG00000001026.1-cds6;Parent=PMILG00000001026.1
contig_18	.	CDS	21556826	21556880	.	+	1	ID=PMILG00000001026.1-cds7;Parent=PMILG00000001026.1
contig_18	.	five_prime_UTR	21551945	21551959	.	+	.	ID=PMILG00000001026.1-five_prime_utr1;Parent=PMILG00000001026.1
contig_18	.	three_prime_UTR	21556881	21557139	.	+	.	ID=PMILG00000001026.1-three_prime_utr1;Parent=PMILG00000001026.1
contig_18	.	gene	21557182	21559701	.	-	.	ID=PMILG00000001027;Name=contig_18.g24592.t1
contig_18	.	mRNA	21557182	21559701	.	-	.	ID=PMILG00000001027.1;Parent=PMILG00000001027;Name=contig_18.g24592.t1
contig_18	.	exon	21557182	21557616	.	-	.	ID=PMILG00000001027.1-exon1;Parent=PMILG00000001027.1
contig_18	.	exon	21557818	21557873	.	-	.	ID=PMILG00000001027.1-exon2;Parent=PMILG00000001027.1
contig_18	.	exon	21558849	21558993	.	-	.	ID=PMILG00000001027.1-exon3;Parent=PMILG00000001027.1
contig_18	.	exon	21559116	21559197	.	-	.	ID=PMILG00000001027.1-exon4;Parent=PMILG00000001027.1
contig_18	.	exon	21559662	21559701	.	-	.	ID=PMILG00000001027.1-exon5;Parent=PMILG00000001027.1
contig_18	.	CDS	21557491	21557616	.	-	0	ID=PMILG00000001027.1-cds1;Parent=PMILG00000001027.1
contig_18	.	CDS	21557818	21557873	.	-	2	ID=PMILG00000001027.1-cds2;Parent=PMILG00000001027.1
contig_18	.	CDS	21558849	21558993	.	-	0	ID=PMILG00000001027.1-cds3;Parent=PMILG00000001027.1
contig_18	.	CDS	21559116	21559190	.	-	0	ID=PMILG00000001027.1-cds4;Parent=PMILG00000001027.1
contig_18	.	five_prime_UTR	21559191	21559197	.	-	.	ID=PMILG00000001027.1-five_prime_utr1;Parent=PMILG00000001027.1
contig_18	.	five_prime_UTR	21559662	21559701	.	-	.	ID=PMILG00000001027.1-five_prime_utr2;Parent=PMILG00000001027.1
contig_18	.	three_prime_UTR	21557182	21557490	.	-	.	ID=PMILG00000001027.1-three_prime_utr1;Parent=PMILG00000001027.1
contig_18	.	gene	21560291	21571383	.	-	.	ID=PMILG00000001028;Name=contig_18.g24593.t1
contig_18	.	mRNA	21560291	21571383	.	-	.	ID=PMILG00000001028.1;Parent=PMILG00000001028;Name=contig_18.g24593.t1
contig_18	.	exon	21560291	21560934	.	-	.	ID=PMILG00000001028.1-exon1;Parent=PMILG00000001028.1
contig_18	.	exon	21561143	21561254	.	-	.	ID=PMILG00000001028.1-exon2;Parent=PMILG00000001028.1
contig_18	.	exon	21562345	21562428	.	-	.	ID=PMILG00000001028.1-exon3;Parent=PMILG00000001028.1
contig_18	.	exon	21562530	21562714	.	-	.	ID=PMILG00000001028.1-exon4;Parent=PMILG00000001028.1
contig_18	.	exon	21564635	21564903	.	-	.	ID=PMILG00000001028.1-exon5;Parent=PMILG00000001028.1
contig_18	.	exon	21565091	21565217	.	-	.	ID=PMILG00000001028.1-exon6;Parent=PMILG00000001028.1
contig_18	.	exon	21565651	21565815	.	-	.	ID=PMILG00000001028.1-exon7;Parent=PMILG00000001028.1
contig_18	.	exon	21566697	21566804	.	-	.	ID=PMILG00000001028.1-exon8;Parent=PMILG00000001028.1
contig_18	.	exon	21567206	21567386	.	-	.	ID=PMILG00000001028.1-exon9;Parent=PMILG00000001028.1
contig_18	.	exon	21567743	21567910	.	-	.	ID=PMILG00000001028.1-exon10;Parent=PMILG00000001028.1
contig_18	.	exon	21568107	21568225	.	-	.	ID=PMILG00000001028.1-exon11;Parent=PMILG00000001028.1
contig_18	.	exon	21568943	21569068	.	-	.	ID=PMILG00000001028.1-exon12;Parent=PMILG00000001028.1
contig_18	.	exon	21569209	21569402	.	-	.	ID=PMILG00000001028.1-exon13;Parent=PMILG00000001028.1
contig_18	.	exon	21569728	21570183	.	-	.	ID=PMILG00000001028.1-exon14;Parent=PMILG00000001028.1
contig_18	.	exon	21571265	21571383	.	-	.	ID=PMILG00000001028.1-exon15;Parent=PMILG00000001028.1
contig_18	.	CDS	21560845	21560934	.	-	0	ID=PMILG00000001028.1-cds1;Parent=PMILG00000001028.1
contig_18	.	CDS	21561143	21561254	.	-	1	ID=PMILG00000001028.1-cds2;Parent=PMILG00000001028.1
contig_18	.	CDS	21562345	21562428	.	-	1	ID=PMILG00000001028.1-cds3;Parent=PMILG00000001028.1
contig_18	.	CDS	21562530	21562714	.	-	0	ID=PMILG00000001028.1-cds4;Parent=PMILG00000001028.1
contig_18	.	CDS	21564635	21564903	.	-	2	ID=PMILG00000001028.1-cds5;Parent=PMILG00000001028.1
contig_18	.	CDS	21565091	21565217	.	-	0	ID=PMILG00000001028.1-cds6;Parent=PMILG00000001028.1
contig_18	.	CDS	21565651	21565815	.	-	0	ID=PMILG00000001028.1-cds7;Parent=PMILG00000001028.1
contig_18	.	CDS	21566697	21566804	.	-	0	ID=PMILG00000001028.1-cds8;Parent=PMILG00000001028.1
contig_18	.	CDS	21567206	21567386	.	-	1	ID=PMILG00000001028.1-cds9;Parent=PMILG00000001028.1
contig_18	.	CDS	21567743	21567910	.	-	1	ID=PMILG00000001028.1-cds10;Parent=PMILG00000001028.1
contig_18	.	CDS	21568107	21568225	.	-	0	ID=PMILG00000001028.1-cds11;Parent=PMILG00000001028.1
contig_18	.	CDS	21568943	21569068	.	-	0	ID=PMILG00000001028.1-cds12;Parent=PMILG00000001028.1
contig_18	.	CDS	21569209	21569402	.	-	2	ID=PMILG00000001028.1-cds13;Parent=PMILG00000001028.1
contig_18	.	CDS	21569728	21570183	.	-	2	ID=PMILG00000001028.1-cds14;Parent=PMILG00000001028.1
contig_18	.	CDS	21571265	21571277	.	-	0	ID=PMILG00000001028.1-cds15;Parent=PMILG00000001028.1
contig_18	.	five_prime_UTR	21571278	21571383	.	-	.	ID=PMILG00000001028.1-five_prime_utr1;Parent=PMILG00000001028.1
contig_18	.	three_prime_UTR	21560291	21560844	.	-	.	ID=PMILG00000001028.1-three_prime_utr1;Parent=PMILG00000001028.1
contig_18	.	gene	21575918	21578564	.	+	.	ID=PMILG00000001029;Name=contig_18.g24594.t1
contig_18	.	mRNA	21575918	21578564	.	+	.	ID=PMILG00000001029.1;Parent=PMILG00000001029;Name=contig_18.g24594.t1
contig_18	.	exon	21575918	21576042	.	+	.	ID=PMILG00000001029.1-exon1;Parent=PMILG00000001029.1
contig_18	.	exon	21576172	21576395	.	+	.	ID=PMILG00000001029.1-exon2;Parent=PMILG00000001029.1
contig_18	.	exon	21576862	21578564	.	+	.	ID=PMILG00000001029.1-exon3;Parent=PMILG00000001029.1
contig_18	.	CDS	21576885	21577412	.	+	0	ID=PMILG00000001029.1-cds1;Parent=PMILG00000001029.1
contig_18	.	five_prime_UTR	21575918	21576042	.	+	.	ID=PMILG00000001029.1-five_prime_utr1;Parent=PMILG00000001029.1
contig_18	.	five_prime_UTR	21576172	21576395	.	+	.	ID=PMILG00000001029.1-five_prime_utr2;Parent=PMILG00000001029.1
contig_18	.	five_prime_UTR	21576862	21576884	.	+	.	ID=PMILG00000001029.1-five_prime_utr3;Parent=PMILG00000001029.1
contig_18	.	three_prime_UTR	21577413	21578564	.	+	.	ID=PMILG00000001029.1-three_prime_utr1;Parent=PMILG00000001029.1
contig_18	.	mRNA	21575918	21578564	.	+	.	ID=PMILG00000001029.2;Parent=PMILG00000001029;Name=contig_18.g24594.t1
contig_18	.	exon	21575918	21576042	.	+	.	ID=PMILG00000001029.2-exon1;Parent=PMILG00000001029.2
contig_18	.	exon	21576172	21578564	.	+	.	ID=PMILG00000001029.2-exon2;Parent=PMILG00000001029.2
contig_18	.	CDS	21576885	21577412	.	+	0	ID=PMILG00000001029.2-cds1;Parent=PMILG00000001029.2
contig_18	.	five_prime_UTR	21575918	21576042	.	+	.	ID=PMILG00000001029.2-five_prime_utr1;Parent=PMILG00000001029.2
contig_18	.	five_prime_UTR	21576172	21576884	.	+	.	ID=PMILG00000001029.2-five_prime_utr2;Parent=PMILG00000001029.2
contig_18	.	three_prime_UTR	21577413	21578564	.	+	.	ID=PMILG00000001029.2-three_prime_utr1;Parent=PMILG00000001029.2
contig_18	AUGUSTUS	gene	21594931	21603269	.	+	.	ID=PMILG00000001030;Name=contig_18.g24595.t1
contig_18	AUGUSTUS	mRNA	21594931	21603269	.	+	.	ID=PMILG00000001030.1;Parent=PMILG00000001030;Name=contig_18.g24595.t1
contig_18	AUGUSTUS	exon	21594931	21595010	.	+	.	ID=PMILG00000001030.1-exon1;Parent=PMILG00000001030.1
contig_18	AUGUSTUS	exon	21600384	21600513	.	+	.	ID=PMILG00000001030.1-exon2;Parent=PMILG00000001030.1
contig_18	AUGUSTUS	exon	21600871	21600972	.	+	.	ID=PMILG00000001030.1-exon3;Parent=PMILG00000001030.1
contig_18	AUGUSTUS	exon	21601443	21601640	.	+	.	ID=PMILG00000001030.1-exon4;Parent=PMILG00000001030.1
contig_18	AUGUSTUS	exon	21601745	21601930	.	+	.	ID=PMILG00000001030.1-exon5;Parent=PMILG00000001030.1
contig_18	AUGUSTUS	exon	21602536	21602741	.	+	.	ID=PMILG00000001030.1-exon6;Parent=PMILG00000001030.1
contig_18	AUGUSTUS	exon	21602885	21603269	.	+	.	ID=PMILG00000001030.1-exon7;Parent=PMILG00000001030.1
contig_18	AUGUSTUS	CDS	21594931	21595010	.	+	0	ID=PMILG00000001030.1-cds1;Parent=PMILG00000001030.1
contig_18	AUGUSTUS	CDS	21600384	21600513	.	+	1	ID=PMILG00000001030.1-cds2;Parent=PMILG00000001030.1
contig_18	AUGUSTUS	CDS	21600871	21600972	.	+	0	ID=PMILG00000001030.1-cds3;Parent=PMILG00000001030.1
contig_18	AUGUSTUS	CDS	21601443	21601640	.	+	0	ID=PMILG00000001030.1-cds4;Parent=PMILG00000001030.1
contig_18	AUGUSTUS	CDS	21601745	21601930	.	+	0	ID=PMILG00000001030.1-cds5;Parent=PMILG00000001030.1
contig_18	AUGUSTUS	CDS	21602536	21602741	.	+	0	ID=PMILG00000001030.1-cds6;Parent=PMILG00000001030.1
contig_18	AUGUSTUS	CDS	21602885	21603269	.	+	1	ID=PMILG00000001030.1-cds7;Parent=PMILG00000001030.1
contig_18	AUGUSTUS	gene	21633559	21635143	.	-	.	ID=PMILG00000001031;Name=contig_18.g24596.t1
contig_18	AUGUSTUS	mRNA	21633559	21635143	.	-	.	ID=PMILG00000001031.1;Parent=PMILG00000001031;Name=contig_18.g24596.t1
contig_18	AUGUSTUS	exon	21633559	21634179	.	-	.	ID=PMILG00000001031.1-exon1;Parent=PMILG00000001031.1
contig_18	AUGUSTUS	exon	21634620	21634771	.	-	.	ID=PMILG00000001031.1-exon2;Parent=PMILG00000001031.1
contig_18	AUGUSTUS	exon	21635047	21635143	.	-	.	ID=PMILG00000001031.1-exon3;Parent=PMILG00000001031.1
contig_18	AUGUSTUS	CDS	21633559	21634179	.	-	0	ID=PMILG00000001031.1-cds1;Parent=PMILG00000001031.1
contig_18	AUGUSTUS	CDS	21634620	21634771	.	-	2	ID=PMILG00000001031.1-cds2;Parent=PMILG00000001031.1
contig_18	AUGUSTUS	CDS	21635047	21635143	.	-	0	ID=PMILG00000001031.1-cds3;Parent=PMILG00000001031.1
contig_18	AUGUSTUS	gene	21656813	21663325	.	+	.	ID=PMILG00000001032;Name=contig_18.g24597.t1
contig_18	AUGUSTUS	mRNA	21656813	21663325	.	+	.	ID=PMILG00000001032.1;Parent=PMILG00000001032;Name=contig_18.g24597.t1
contig_18	AUGUSTUS	exon	21656813	21657181	.	+	.	ID=PMILG00000001032.1-exon1;Parent=PMILG00000001032.1
contig_18	AUGUSTUS	exon	21658093	21658216	.	+	.	ID=PMILG00000001032.1-exon2;Parent=PMILG00000001032.1
contig_18	AUGUSTUS	exon	21658535	21658590	.	+	.	ID=PMILG00000001032.1-exon3;Parent=PMILG00000001032.1
contig_18	AUGUSTUS	exon	21663188	21663325	.	+	.	ID=PMILG00000001032.1-exon4;Parent=PMILG00000001032.1
contig_18	AUGUSTUS	CDS	21656813	21657181	.	+	0	ID=PMILG00000001032.1-cds1;Parent=PMILG00000001032.1
contig_18	AUGUSTUS	CDS	21658093	21658216	.	+	0	ID=PMILG00000001032.1-cds2;Parent=PMILG00000001032.1
contig_18	AUGUSTUS	CDS	21658535	21658590	.	+	2	ID=PMILG00000001032.1-cds3;Parent=PMILG00000001032.1
contig_18	AUGUSTUS	CDS	21663188	21663325	.	+	0	ID=PMILG00000001032.1-cds4;Parent=PMILG00000001032.1
contig_18	AUGUSTUS	gene	21669904	21673249	.	-	.	ID=PMILG00000001033;Name=contig_18.g24598.t1
contig_18	AUGUSTUS	mRNA	21669904	21673249	.	-	.	ID=PMILG00000001033.1;Parent=PMILG00000001033;Name=contig_18.g24598.t1
contig_18	AUGUSTUS	exon	21669904	21669978	.	-	.	ID=PMILG00000001033.1-exon1;Parent=PMILG00000001033.1
contig_18	AUGUSTUS	exon	21670081	21670230	.	-	.	ID=PMILG00000001033.1-exon2;Parent=PMILG00000001033.1
contig_18	AUGUSTUS	exon	21670758	21670789	.	-	.	ID=PMILG00000001033.1-exon3;Parent=PMILG00000001033.1
contig_18	AUGUSTUS	exon	21670944	21671102	.	-	.	ID=PMILG00000001033.1-exon4;Parent=PMILG00000001033.1
contig_18	AUGUSTUS	exon	21672916	21673249	.	-	.	ID=PMILG00000001033.1-exon5;Parent=PMILG00000001033.1
contig_18	AUGUSTUS	CDS	21669904	21669978	.	-	0	ID=PMILG00000001033.1-cds1;Parent=PMILG00000001033.1
contig_18	AUGUSTUS	CDS	21670081	21670230	.	-	0	ID=PMILG00000001033.1-cds2;Parent=PMILG00000001033.1
contig_18	AUGUSTUS	CDS	21670758	21670789	.	-	2	ID=PMILG00000001033.1-cds3;Parent=PMILG00000001033.1
contig_18	AUGUSTUS	CDS	21670944	21671102	.	-	2	ID=PMILG00000001033.1-cds4;Parent=PMILG00000001033.1
contig_18	AUGUSTUS	CDS	21672916	21673249	.	-	0	ID=PMILG00000001033.1-cds5;Parent=PMILG00000001033.1
contig_18	.	gene	21678209	21686219	.	+	.	ID=PMILG00000001034;Name=contig_18.g24599.t1
contig_18	.	mRNA	21678209	21686219	.	+	.	ID=PMILG00000001034.1;Parent=PMILG00000001034;Name=contig_18.g24599.t1
contig_18	.	exon	21678209	21678374	.	+	.	ID=PMILG00000001034.1-exon1;Parent=PMILG00000001034.1
contig_18	.	exon	21679495	21679567	.	+	.	ID=PMILG00000001034.1-exon2;Parent=PMILG00000001034.1
contig_18	.	exon	21679657	21679739	.	+	.	ID=PMILG00000001034.1-exon3;Parent=PMILG00000001034.1
contig_18	.	exon	21679874	21679982	.	+	.	ID=PMILG00000001034.1-exon4;Parent=PMILG00000001034.1
contig_18	.	exon	21680257	21680364	.	+	.	ID=PMILG00000001034.1-exon5;Parent=PMILG00000001034.1
contig_18	.	exon	21680658	21680725	.	+	.	ID=PMILG00000001034.1-exon6;Parent=PMILG00000001034.1
contig_18	.	exon	21680908	21680987	.	+	.	ID=PMILG00000001034.1-exon7;Parent=PMILG00000001034.1
contig_18	.	exon	21682241	21682276	.	+	.	ID=PMILG00000001034.1-exon8;Parent=PMILG00000001034.1
contig_18	.	exon	21683129	21683208	.	+	.	ID=PMILG00000001034.1-exon9;Parent=PMILG00000001034.1
contig_18	.	exon	21683349	21683422	.	+	.	ID=PMILG00000001034.1-exon10;Parent=PMILG00000001034.1
contig_18	.	exon	21683639	21683720	.	+	.	ID=PMILG00000001034.1-exon11;Parent=PMILG00000001034.1
contig_18	.	exon	21684777	21684978	.	+	.	ID=PMILG00000001034.1-exon12;Parent=PMILG00000001034.1
contig_18	.	exon	21685196	21686219	.	+	.	ID=PMILG00000001034.1-exon13;Parent=PMILG00000001034.1
contig_18	.	CDS	21678298	21678374	.	+	0	ID=PMILG00000001034.1-cds1;Parent=PMILG00000001034.1
contig_18	.	CDS	21679495	21679567	.	+	1	ID=PMILG00000001034.1-cds2;Parent=PMILG00000001034.1
contig_18	.	CDS	21679657	21679739	.	+	0	ID=PMILG00000001034.1-cds3;Parent=PMILG00000001034.1
contig_18	.	CDS	21679874	21679982	.	+	1	ID=PMILG00000001034.1-cds4;Parent=PMILG00000001034.1
contig_18	.	CDS	21680257	21680364	.	+	0	ID=PMILG00000001034.1-cds5;Parent=PMILG00000001034.1
contig_18	.	CDS	21680658	21680725	.	+	0	ID=PMILG00000001034.1-cds6;Parent=PMILG00000001034.1
contig_18	.	CDS	21680908	21680987	.	+	1	ID=PMILG00000001034.1-cds7;Parent=PMILG00000001034.1
contig_18	.	CDS	21682241	21682276	.	+	2	ID=PMILG00000001034.1-cds8;Parent=PMILG00000001034.1
contig_18	.	CDS	21683129	21683208	.	+	2	ID=PMILG00000001034.1-cds9;Parent=PMILG00000001034.1
contig_18	.	CDS	21683349	21683422	.	+	0	ID=PMILG00000001034.1-cds10;Parent=PMILG00000001034.1
contig_18	.	CDS	21683639	21683720	.	+	1	ID=PMILG00000001034.1-cds11;Parent=PMILG00000001034.1
contig_18	.	CDS	21684777	21684978	.	+	0	ID=PMILG00000001034.1-cds12;Parent=PMILG00000001034.1
contig_18	.	CDS	21685196	21685377	.	+	2	ID=PMILG00000001034.1-cds13;Parent=PMILG00000001034.1
contig_18	.	five_prime_UTR	21678209	21678297	.	+	.	ID=PMILG00000001034.1-five_prime_utr1;Parent=PMILG00000001034.1
contig_18	.	three_prime_UTR	21685378	21686219	.	+	.	ID=PMILG00000001034.1-three_prime_utr1;Parent=PMILG00000001034.1
contig_18	.	gene	21690611	21700043	.	+	.	ID=PMILG00000001035;Name=contig_18.g24600.t1
contig_18	.	mRNA	21690611	21700043	.	+	.	ID=PMILG00000001035.1;Parent=PMILG00000001035;Name=contig_18.g24600.t1
contig_18	.	exon	21690611	21690735	.	+	.	ID=PMILG00000001035.1-exon1;Parent=PMILG00000001035.1
contig_18	.	exon	21693809	21693842	.	+	.	ID=PMILG00000001035.1-exon2;Parent=PMILG00000001035.1
contig_18	.	exon	21693916	21694112	.	+	.	ID=PMILG00000001035.1-exon3;Parent=PMILG00000001035.1
contig_18	.	exon	21695127	21695203	.	+	.	ID=PMILG00000001035.1-exon4;Parent=PMILG00000001035.1
contig_18	.	exon	21695293	21695322	.	+	.	ID=PMILG00000001035.1-exon5;Parent=PMILG00000001035.1
contig_18	.	exon	21695401	21695466	.	+	.	ID=PMILG00000001035.1-exon6;Parent=PMILG00000001035.1
contig_18	.	exon	21698459	21698710	.	+	.	ID=PMILG00000001035.1-exon7;Parent=PMILG00000001035.1
contig_18	.	exon	21699428	21700043	.	+	.	ID=PMILG00000001035.1-exon8;Parent=PMILG00000001035.1
contig_18	.	CDS	21690670	21690735	.	+	0	ID=PMILG00000001035.1-cds1;Parent=PMILG00000001035.1
contig_18	.	CDS	21693809	21693842	.	+	0	ID=PMILG00000001035.1-cds2;Parent=PMILG00000001035.1
contig_18	.	CDS	21693916	21694112	.	+	2	ID=PMILG00000001035.1-cds3;Parent=PMILG00000001035.1
contig_18	.	CDS	21695127	21695203	.	+	0	ID=PMILG00000001035.1-cds4;Parent=PMILG00000001035.1
contig_18	.	CDS	21695293	21695322	.	+	1	ID=PMILG00000001035.1-cds5;Parent=PMILG00000001035.1
contig_18	.	CDS	21695401	21695466	.	+	1	ID=PMILG00000001035.1-cds6;Parent=PMILG00000001035.1
contig_18	.	CDS	21698459	21698504	.	+	1	ID=PMILG00000001035.1-cds7;Parent=PMILG00000001035.1
contig_18	.	five_prime_UTR	21690611	21690669	.	+	.	ID=PMILG00000001035.1-five_prime_utr1;Parent=PMILG00000001035.1
contig_18	.	three_prime_UTR	21698505	21698710	.	+	.	ID=PMILG00000001035.1-three_prime_utr1;Parent=PMILG00000001035.1
contig_18	.	three_prime_UTR	21699428	21700043	.	+	.	ID=PMILG00000001035.1-three_prime_utr2;Parent=PMILG00000001035.1
contig_18	.	gene	21700923	21706755	.	+	.	ID=PMILG00000001036;Name=contig_18.g24601.t1
contig_18	.	mRNA	21700923	21706755	.	+	.	ID=PMILG00000001036.1;Parent=PMILG00000001036;Name=contig_18.g24601.t1
contig_18	.	exon	21700923	21701237	.	+	.	ID=PMILG00000001036.1-exon1;Parent=PMILG00000001036.1
contig_18	.	exon	21702714	21702875	.	+	.	ID=PMILG00000001036.1-exon2;Parent=PMILG00000001036.1
contig_18	.	exon	21702980	21703167	.	+	.	ID=PMILG00000001036.1-exon3;Parent=PMILG00000001036.1
contig_18	.	exon	21705282	21706755	.	+	.	ID=PMILG00000001036.1-exon4;Parent=PMILG00000001036.1
contig_18	.	CDS	21702767	21702875	.	+	0	ID=PMILG00000001036.1-cds1;Parent=PMILG00000001036.1
contig_18	.	CDS	21702980	21703167	.	+	2	ID=PMILG00000001036.1-cds2;Parent=PMILG00000001036.1
contig_18	.	CDS	21705282	21706208	.	+	0	ID=PMILG00000001036.1-cds3;Parent=PMILG00000001036.1
contig_18	.	five_prime_UTR	21700923	21701237	.	+	.	ID=PMILG00000001036.1-five_prime_utr1;Parent=PMILG00000001036.1
contig_18	.	five_prime_UTR	21702714	21702766	.	+	.	ID=PMILG00000001036.1-five_prime_utr2;Parent=PMILG00000001036.1
contig_18	.	three_prime_UTR	21706209	21706755	.	+	.	ID=PMILG00000001036.1-three_prime_utr1;Parent=PMILG00000001036.1
contig_18	.	gene	21713424	21731679	.	+	.	ID=PMILG00000001037;Name=contig_18.g24602.t1
contig_18	.	mRNA	21713424	21731679	.	+	.	ID=PMILG00000001037.1;Parent=PMILG00000001037;Name=contig_18.g24602.t1
contig_18	.	exon	21713424	21713508	.	+	.	ID=PMILG00000001037.1-exon1;Parent=PMILG00000001037.1
contig_18	.	exon	21713861	21713947	.	+	.	ID=PMILG00000001037.1-exon2;Parent=PMILG00000001037.1
contig_18	.	exon	21714024	21714075	.	+	.	ID=PMILG00000001037.1-exon3;Parent=PMILG00000001037.1
contig_18	.	exon	21714181	21714313	.	+	.	ID=PMILG00000001037.1-exon4;Parent=PMILG00000001037.1
contig_18	.	exon	21718171	21718356	.	+	.	ID=PMILG00000001037.1-exon5;Parent=PMILG00000001037.1
contig_18	.	exon	21719049	21719270	.	+	.	ID=PMILG00000001037.1-exon6;Parent=PMILG00000001037.1
contig_18	.	exon	21722775	21722934	.	+	.	ID=PMILG00000001037.1-exon7;Parent=PMILG00000001037.1
contig_18	.	exon	21723836	21724017	.	+	.	ID=PMILG00000001037.1-exon8;Parent=PMILG00000001037.1
contig_18	.	exon	21724504	21724593	.	+	.	ID=PMILG00000001037.1-exon9;Parent=PMILG00000001037.1
contig_18	.	exon	21724745	21724864	.	+	.	ID=PMILG00000001037.1-exon10;Parent=PMILG00000001037.1
contig_18	.	exon	21726031	21726150	.	+	.	ID=PMILG00000001037.1-exon11;Parent=PMILG00000001037.1
contig_18	.	exon	21730662	21731679	.	+	.	ID=PMILG00000001037.1-exon12;Parent=PMILG00000001037.1
contig_18	.	CDS	21714043	21714075	.	+	0	ID=PMILG00000001037.1-cds1;Parent=PMILG00000001037.1
contig_18	.	CDS	21714181	21714313	.	+	0	ID=PMILG00000001037.1-cds2;Parent=PMILG00000001037.1
contig_18	.	CDS	21718171	21718356	.	+	2	ID=PMILG00000001037.1-cds3;Parent=PMILG00000001037.1
contig_18	.	CDS	21719049	21719270	.	+	2	ID=PMILG00000001037.1-cds4;Parent=PMILG00000001037.1
contig_18	.	CDS	21722775	21722934	.	+	2	ID=PMILG00000001037.1-cds5;Parent=PMILG00000001037.1
contig_18	.	CDS	21723836	21724017	.	+	1	ID=PMILG00000001037.1-cds6;Parent=PMILG00000001037.1
contig_18	.	CDS	21724504	21724593	.	+	2	ID=PMILG00000001037.1-cds7;Parent=PMILG00000001037.1
contig_18	.	CDS	21724745	21724864	.	+	2	ID=PMILG00000001037.1-cds8;Parent=PMILG00000001037.1
contig_18	.	CDS	21726031	21726150	.	+	2	ID=PMILG00000001037.1-cds9;Parent=PMILG00000001037.1
contig_18	.	CDS	21730662	21730762	.	+	2	ID=PMILG00000001037.1-cds10;Parent=PMILG00000001037.1
contig_18	.	five_prime_UTR	21713424	21713508	.	+	.	ID=PMILG00000001037.1-five_prime_utr1;Parent=PMILG00000001037.1
contig_18	.	five_prime_UTR	21713861	21713947	.	+	.	ID=PMILG00000001037.1-five_prime_utr2;Parent=PMILG00000001037.1
contig_18	.	five_prime_UTR	21714024	21714042	.	+	.	ID=PMILG00000001037.1-five_prime_utr3;Parent=PMILG00000001037.1
contig_18	.	three_prime_UTR	21730763	21731679	.	+	.	ID=PMILG00000001037.1-three_prime_utr1;Parent=PMILG00000001037.1
contig_18	.	mRNA	21713424	21731679	.	+	.	ID=PMILG00000001037.2;Parent=PMILG00000001037;Name=contig_18.g24602.t1
contig_18	.	exon	21713424	21713947	.	+	.	ID=PMILG00000001037.2-exon1;Parent=PMILG00000001037.2
contig_18	.	exon	21714024	21714075	.	+	.	ID=PMILG00000001037.2-exon2;Parent=PMILG00000001037.2
contig_18	.	exon	21714181	21714313	.	+	.	ID=PMILG00000001037.2-exon3;Parent=PMILG00000001037.2
contig_18	.	exon	21718171	21718356	.	+	.	ID=PMILG00000001037.2-exon4;Parent=PMILG00000001037.2
contig_18	.	exon	21719049	21719270	.	+	.	ID=PMILG00000001037.2-exon5;Parent=PMILG00000001037.2
contig_18	.	exon	21722775	21722934	.	+	.	ID=PMILG00000001037.2-exon6;Parent=PMILG00000001037.2
contig_18	.	exon	21723836	21724017	.	+	.	ID=PMILG00000001037.2-exon7;Parent=PMILG00000001037.2
contig_18	.	exon	21724504	21724593	.	+	.	ID=PMILG00000001037.2-exon8;Parent=PMILG00000001037.2
contig_18	.	exon	21724745	21724864	.	+	.	ID=PMILG00000001037.2-exon9;Parent=PMILG00000001037.2
contig_18	.	exon	21726031	21726150	.	+	.	ID=PMILG00000001037.2-exon10;Parent=PMILG00000001037.2
contig_18	.	exon	21730662	21731679	.	+	.	ID=PMILG00000001037.2-exon11;Parent=PMILG00000001037.2
contig_18	.	CDS	21714043	21714075	.	+	0	ID=PMILG00000001037.2-cds1;Parent=PMILG00000001037.2
contig_18	.	CDS	21714181	21714313	.	+	0	ID=PMILG00000001037.2-cds2;Parent=PMILG00000001037.2
contig_18	.	CDS	21718171	21718356	.	+	2	ID=PMILG00000001037.2-cds3;Parent=PMILG00000001037.2
contig_18	.	CDS	21719049	21719270	.	+	2	ID=PMILG00000001037.2-cds4;Parent=PMILG00000001037.2
contig_18	.	CDS	21722775	21722934	.	+	2	ID=PMILG00000001037.2-cds5;Parent=PMILG00000001037.2
contig_18	.	CDS	21723836	21724017	.	+	1	ID=PMILG00000001037.2-cds6;Parent=PMILG00000001037.2
contig_18	.	CDS	21724504	21724593	.	+	2	ID=PMILG00000001037.2-cds7;Parent=PMILG00000001037.2
contig_18	.	CDS	21724745	21724864	.	+	2	ID=PMILG00000001037.2-cds8;Parent=PMILG00000001037.2
contig_18	.	CDS	21726031	21726150	.	+	2	ID=PMILG00000001037.2-cds9;Parent=PMILG00000001037.2
contig_18	.	CDS	21730662	21730762	.	+	2	ID=PMILG00000001037.2-cds10;Parent=PMILG00000001037.2
contig_18	.	five_prime_UTR	21713424	21713947	.	+	.	ID=PMILG00000001037.2-five_prime_utr1;Parent=PMILG00000001037.2
contig_18	.	five_prime_UTR	21714024	21714042	.	+	.	ID=PMILG00000001037.2-five_prime_utr2;Parent=PMILG00000001037.2
contig_18	.	three_prime_UTR	21730763	21731679	.	+	.	ID=PMILG00000001037.2-three_prime_utr1;Parent=PMILG00000001037.2
contig_18	AUGUSTUS	gene	21731584	21740435	.	-	.	ID=PMILG00000001038;Name=contig_18.g24603.t1
contig_18	AUGUSTUS	mRNA	21731584	21740435	.	-	.	ID=PMILG00000001038.1;Parent=PMILG00000001038;Name=contig_18.g24603.t1
contig_18	AUGUSTUS	exon	21731584	21731667	.	-	.	ID=PMILG00000001038.1-exon1;Parent=PMILG00000001038.1
contig_18	AUGUSTUS	exon	21732073	21732188	.	-	.	ID=PMILG00000001038.1-exon2;Parent=PMILG00000001038.1
contig_18	AUGUSTUS	exon	21732378	21732461	.	-	.	ID=PMILG00000001038.1-exon3;Parent=PMILG00000001038.1
contig_18	AUGUSTUS	exon	21732731	21732874	.	-	.	ID=PMILG00000001038.1-exon4;Parent=PMILG00000001038.1
contig_18	AUGUSTUS	exon	21738436	21738537	.	-	.	ID=PMILG00000001038.1-exon5;Parent=PMILG00000001038.1
contig_18	AUGUSTUS	exon	21738914	21738975	.	-	.	ID=PMILG00000001038.1-exon6;Parent=PMILG00000001038.1
contig_18	AUGUSTUS	exon	21739352	21739434	.	-	.	ID=PMILG00000001038.1-exon7;Parent=PMILG00000001038.1
contig_18	AUGUSTUS	exon	21739527	21739615	.	-	.	ID=PMILG00000001038.1-exon8;Parent=PMILG00000001038.1
contig_18	AUGUSTUS	exon	21739892	21739927	.	-	.	ID=PMILG00000001038.1-exon9;Parent=PMILG00000001038.1
contig_18	AUGUSTUS	exon	21740417	21740435	.	-	.	ID=PMILG00000001038.1-exon10;Parent=PMILG00000001038.1
contig_18	AUGUSTUS	CDS	21731584	21731667	.	-	0	ID=PMILG00000001038.1-cds1;Parent=PMILG00000001038.1
contig_18	AUGUSTUS	CDS	21732073	21732188	.	-	2	ID=PMILG00000001038.1-cds2;Parent=PMILG00000001038.1
contig_18	AUGUSTUS	CDS	21732378	21732461	.	-	2	ID=PMILG00000001038.1-cds3;Parent=PMILG00000001038.1
contig_18	AUGUSTUS	CDS	21732731	21732874	.	-	2	ID=PMILG00000001038.1-cds4;Parent=PMILG00000001038.1
contig_18	AUGUSTUS	CDS	21738436	21738537	.	-	2	ID=PMILG00000001038.1-cds5;Parent=PMILG00000001038.1
contig_18	AUGUSTUS	CDS	21738914	21738975	.	-	1	ID=PMILG00000001038.1-cds6;Parent=PMILG00000001038.1
contig_18	AUGUSTUS	CDS	21739352	21739434	.	-	0	ID=PMILG00000001038.1-cds7;Parent=PMILG00000001038.1
contig_18	AUGUSTUS	CDS	21739527	21739615	.	-	2	ID=PMILG00000001038.1-cds8;Parent=PMILG00000001038.1
contig_18	AUGUSTUS	CDS	21739892	21739927	.	-	2	ID=PMILG00000001038.1-cds9;Parent=PMILG00000001038.1
contig_18	AUGUSTUS	CDS	21740417	21740435	.	-	0	ID=PMILG00000001038.1-cds10;Parent=PMILG00000001038.1
contig_18	AUGUSTUS	gene	21740476	21744593	.	-	.	ID=PMILG00000001039;Name=contig_18.g24604.t1
contig_18	AUGUSTUS	mRNA	21740476	21744593	.	-	.	ID=PMILG00000001039.1;Parent=PMILG00000001039;Name=contig_18.g24604.t1
contig_18	AUGUSTUS	exon	21740476	21740492	.	-	.	ID=PMILG00000001039.1-exon1;Parent=PMILG00000001039.1
contig_18	AUGUSTUS	exon	21740968	21741127	.	-	.	ID=PMILG00000001039.1-exon2;Parent=PMILG00000001039.1
contig_18	AUGUSTUS	exon	21741413	21741492	.	-	.	ID=PMILG00000001039.1-exon3;Parent=PMILG00000001039.1
contig_18	AUGUSTUS	exon	21741958	21742190	.	-	.	ID=PMILG00000001039.1-exon4;Parent=PMILG00000001039.1
contig_18	AUGUSTUS	exon	21744580	21744593	.	-	.	ID=PMILG00000001039.1-exon5;Parent=PMILG00000001039.1
contig_18	AUGUSTUS	CDS	21740476	21740492	.	-	2	ID=PMILG00000001039.1-cds1;Parent=PMILG00000001039.1
contig_18	AUGUSTUS	CDS	21740968	21741127	.	-	0	ID=PMILG00000001039.1-cds2;Parent=PMILG00000001039.1
contig_18	AUGUSTUS	CDS	21741413	21741492	.	-	2	ID=PMILG00000001039.1-cds3;Parent=PMILG00000001039.1
contig_18	AUGUSTUS	CDS	21741958	21742190	.	-	1	ID=PMILG00000001039.1-cds4;Parent=PMILG00000001039.1
contig_18	AUGUSTUS	CDS	21744580	21744593	.	-	0	ID=PMILG00000001039.1-cds5;Parent=PMILG00000001039.1
contig_18	.	gene	21747160	21758044	.	-	.	ID=PMILG00000001040;Name=contig_18.g24605.t1
contig_18	.	mRNA	21747160	21758044	.	-	.	ID=PMILG00000001040.1;Parent=PMILG00000001040;Name=contig_18.g24605.t1
contig_18	.	exon	21747160	21748060	.	-	.	ID=PMILG00000001040.1-exon1;Parent=PMILG00000001040.1
contig_18	.	exon	21748175	21748273	.	-	.	ID=PMILG00000001040.1-exon2;Parent=PMILG00000001040.1
contig_18	.	exon	21750257	21750436	.	-	.	ID=PMILG00000001040.1-exon3;Parent=PMILG00000001040.1
contig_18	.	exon	21751632	21751813	.	-	.	ID=PMILG00000001040.1-exon4;Parent=PMILG00000001040.1
contig_18	.	exon	21751954	21752143	.	-	.	ID=PMILG00000001040.1-exon5;Parent=PMILG00000001040.1
contig_18	.	exon	21752440	21752561	.	-	.	ID=PMILG00000001040.1-exon6;Parent=PMILG00000001040.1
contig_18	.	exon	21752846	21753148	.	-	.	ID=PMILG00000001040.1-exon7;Parent=PMILG00000001040.1
contig_18	.	exon	21754684	21754762	.	-	.	ID=PMILG00000001040.1-exon8;Parent=PMILG00000001040.1
contig_18	.	exon	21754915	21755076	.	-	.	ID=PMILG00000001040.1-exon9;Parent=PMILG00000001040.1
contig_18	.	exon	21755505	21755579	.	-	.	ID=PMILG00000001040.1-exon10;Parent=PMILG00000001040.1
contig_18	.	exon	21757583	21757627	.	-	.	ID=PMILG00000001040.1-exon11;Parent=PMILG00000001040.1
contig_18	.	exon	21757958	21758044	.	-	.	ID=PMILG00000001040.1-exon12;Parent=PMILG00000001040.1
contig_18	.	CDS	21747956	21748060	.	-	0	ID=PMILG00000001040.1-cds1;Parent=PMILG00000001040.1
contig_18	.	CDS	21748175	21748273	.	-	0	ID=PMILG00000001040.1-cds2;Parent=PMILG00000001040.1
contig_18	.	CDS	21750257	21750436	.	-	0	ID=PMILG00000001040.1-cds3;Parent=PMILG00000001040.1
contig_18	.	CDS	21751632	21751813	.	-	2	ID=PMILG00000001040.1-cds4;Parent=PMILG00000001040.1
contig_18	.	CDS	21751954	21752143	.	-	0	ID=PMILG00000001040.1-cds5;Parent=PMILG00000001040.1
contig_18	.	CDS	21752440	21752561	.	-	2	ID=PMILG00000001040.1-cds6;Parent=PMILG00000001040.1
contig_18	.	CDS	21752846	21753148	.	-	2	ID=PMILG00000001040.1-cds7;Parent=PMILG00000001040.1
contig_18	.	CDS	21754684	21754762	.	-	0	ID=PMILG00000001040.1-cds8;Parent=PMILG00000001040.1
contig_18	.	CDS	21754915	21755076	.	-	0	ID=PMILG00000001040.1-cds9;Parent=PMILG00000001040.1
contig_18	.	CDS	21755505	21755579	.	-	0	ID=PMILG00000001040.1-cds10;Parent=PMILG00000001040.1
contig_18	.	CDS	21757583	21757627	.	-	0	ID=PMILG00000001040.1-cds11;Parent=PMILG00000001040.1
contig_18	.	CDS	21757958	21757993	.	-	0	ID=PMILG00000001040.1-cds12;Parent=PMILG00000001040.1
contig_18	.	five_prime_UTR	21757994	21758044	.	-	.	ID=PMILG00000001040.1-five_prime_utr1;Parent=PMILG00000001040.1
contig_18	.	three_prime_UTR	21747160	21747955	.	-	.	ID=PMILG00000001040.1-three_prime_utr1;Parent=PMILG00000001040.1
contig_18	AUGUSTUS	gene	21768906	21775125	.	+	.	ID=PMILG00000001041;Name=contig_18.g24606.t1
contig_18	AUGUSTUS	mRNA	21768906	21775125	.	+	.	ID=PMILG00000001041.1;Parent=PMILG00000001041;Name=contig_18.g24606.t1
contig_18	AUGUSTUS	exon	21768906	21769796	.	+	.	ID=PMILG00000001041.1-exon1;Parent=PMILG00000001041.1
contig_18	AUGUSTUS	exon	21770482	21770656	.	+	.	ID=PMILG00000001041.1-exon2;Parent=PMILG00000001041.1
contig_18	AUGUSTUS	exon	21772224	21772557	.	+	.	ID=PMILG00000001041.1-exon3;Parent=PMILG00000001041.1
contig_18	AUGUSTUS	exon	21774011	21774311	.	+	.	ID=PMILG00000001041.1-exon4;Parent=PMILG00000001041.1
contig_18	AUGUSTUS	exon	21774430	21775125	.	+	.	ID=PMILG00000001041.1-exon5;Parent=PMILG00000001041.1
contig_18	AUGUSTUS	CDS	21768906	21769796	.	+	0	ID=PMILG00000001041.1-cds1;Parent=PMILG00000001041.1
contig_18	AUGUSTUS	CDS	21770482	21770656	.	+	0	ID=PMILG00000001041.1-cds2;Parent=PMILG00000001041.1
contig_18	AUGUSTUS	CDS	21772224	21772557	.	+	2	ID=PMILG00000001041.1-cds3;Parent=PMILG00000001041.1
contig_18	AUGUSTUS	CDS	21774011	21774311	.	+	1	ID=PMILG00000001041.1-cds4;Parent=PMILG00000001041.1
contig_18	AUGUSTUS	CDS	21774430	21775125	.	+	0	ID=PMILG00000001041.1-cds5;Parent=PMILG00000001041.1
contig_18	.	gene	21788008	21795308	.	-	.	ID=PMILG00000001042;Name=contig_18.g24607.t1
contig_18	.	mRNA	21788008	21795308	.	-	.	ID=PMILG00000001042.1;Parent=PMILG00000001042;Name=contig_18.g24607.t1
contig_18	.	exon	21788008	21789099	.	-	.	ID=PMILG00000001042.1-exon1;Parent=PMILG00000001042.1
contig_18	.	exon	21791138	21791296	.	-	.	ID=PMILG00000001042.1-exon2;Parent=PMILG00000001042.1
contig_18	.	exon	21791757	21791817	.	-	.	ID=PMILG00000001042.1-exon3;Parent=PMILG00000001042.1
contig_18	.	exon	21792789	21792939	.	-	.	ID=PMILG00000001042.1-exon4;Parent=PMILG00000001042.1
contig_18	.	exon	21794590	21795308	.	-	.	ID=PMILG00000001042.1-exon5;Parent=PMILG00000001042.1
contig_18	.	CDS	21788917	21789099	.	-	0	ID=PMILG00000001042.1-cds1;Parent=PMILG00000001042.1
contig_18	.	CDS	21791138	21791296	.	-	0	ID=PMILG00000001042.1-cds2;Parent=PMILG00000001042.1
contig_18	.	CDS	21791757	21791817	.	-	1	ID=PMILG00000001042.1-cds3;Parent=PMILG00000001042.1
contig_18	.	CDS	21792789	21792939	.	-	2	ID=PMILG00000001042.1-cds4;Parent=PMILG00000001042.1
contig_18	.	CDS	21794590	21795181	.	-	0	ID=PMILG00000001042.1-cds5;Parent=PMILG00000001042.1
contig_18	.	five_prime_UTR	21795182	21795308	.	-	.	ID=PMILG00000001042.1-five_prime_utr1;Parent=PMILG00000001042.1
contig_18	.	three_prime_UTR	21788008	21788916	.	-	.	ID=PMILG00000001042.1-three_prime_utr1;Parent=PMILG00000001042.1
contig_18	AUGUSTUS	gene	21797700	21815201	.	-	.	ID=PMILG00000001043;Name=contig_18.g24608.t1
contig_18	AUGUSTUS	mRNA	21797700	21815201	.	-	.	ID=PMILG00000001043.1;Parent=PMILG00000001043;Name=contig_18.g24608.t1
contig_18	AUGUSTUS	exon	21797700	21797737	.	-	.	ID=PMILG00000001043.1-exon1;Parent=PMILG00000001043.1
contig_18	AUGUSTUS	exon	21799995	21800052	.	-	.	ID=PMILG00000001043.1-exon2;Parent=PMILG00000001043.1
contig_18	AUGUSTUS	exon	21800254	21800314	.	-	.	ID=PMILG00000001043.1-exon3;Parent=PMILG00000001043.1
contig_18	AUGUSTUS	exon	21800404	21800461	.	-	.	ID=PMILG00000001043.1-exon4;Parent=PMILG00000001043.1
contig_18	AUGUSTUS	exon	21801341	21801423	.	-	.	ID=PMILG00000001043.1-exon5;Parent=PMILG00000001043.1
contig_18	AUGUSTUS	exon	21801627	21801759	.	-	.	ID=PMILG00000001043.1-exon6;Parent=PMILG00000001043.1
contig_18	AUGUSTUS	exon	21801818	21802081	.	-	.	ID=PMILG00000001043.1-exon7;Parent=PMILG00000001043.1
contig_18	AUGUSTUS	exon	21802221	21802288	.	-	.	ID=PMILG00000001043.1-exon8;Parent=PMILG00000001043.1
contig_18	AUGUSTUS	exon	21806637	21806703	.	-	.	ID=PMILG00000001043.1-exon9;Parent=PMILG00000001043.1
contig_18	AUGUSTUS	exon	21812971	21813148	.	-	.	ID=PMILG00000001043.1-exon10;Parent=PMILG00000001043.1
contig_18	AUGUSTUS	exon	21813229	21813283	.	-	.	ID=PMILG00000001043.1-exon11;Parent=PMILG00000001043.1
contig_18	AUGUSTUS	exon	21814981	21815201	.	-	.	ID=PMILG00000001043.1-exon12;Parent=PMILG00000001043.1
contig_18	AUGUSTUS	CDS	21797700	21797737	.	-	2	ID=PMILG00000001043.1-cds1;Parent=PMILG00000001043.1
contig_18	AUGUSTUS	CDS	21799995	21800052	.	-	0	ID=PMILG00000001043.1-cds2;Parent=PMILG00000001043.1
contig_18	AUGUSTUS	CDS	21800254	21800314	.	-	1	ID=PMILG00000001043.1-cds3;Parent=PMILG00000001043.1
contig_18	AUGUSTUS	CDS	21800404	21800461	.	-	2	ID=PMILG00000001043.1-cds4;Parent=PMILG00000001043.1
contig_18	AUGUSTUS	CDS	21801341	21801423	.	-	1	ID=PMILG00000001043.1-cds5;Parent=PMILG00000001043.1
contig_18	AUGUSTUS	CDS	21801627	21801759	.	-	2	ID=PMILG00000001043.1-cds6;Parent=PMILG00000001043.1
contig_18	AUGUSTUS	CDS	21801818	21802081	.	-	2	ID=PMILG00000001043.1-cds7;Parent=PMILG00000001043.1
contig_18	AUGUSTUS	CDS	21802221	21802288	.	-	1	ID=PMILG00000001043.1-cds8;Parent=PMILG00000001043.1
contig_18	AUGUSTUS	CDS	21806637	21806703	.	-	2	ID=PMILG00000001043.1-cds9;Parent=PMILG00000001043.1
contig_18	AUGUSTUS	CDS	21812971	21813148	.	-	0	ID=PMILG00000001043.1-cds10;Parent=PMILG00000001043.1
contig_18	AUGUSTUS	CDS	21813229	21813283	.	-	1	ID=PMILG00000001043.1-cds11;Parent=PMILG00000001043.1
contig_18	AUGUSTUS	CDS	21814981	21815201	.	-	0	ID=PMILG00000001043.1-cds12;Parent=PMILG00000001043.1
contig_18	AUGUSTUS	gene	21856695	21867492	.	-	.	ID=PMILG00000001044;Name=contig_18.g24609.t1
contig_18	AUGUSTUS	mRNA	21856695	21867492	.	-	.	ID=PMILG00000001044.1;Parent=PMILG00000001044;Name=contig_18.g24609.t1
contig_18	AUGUSTUS	exon	21856695	21856972	.	-	.	ID=PMILG00000001044.1-exon1;Parent=PMILG00000001044.1
contig_18	AUGUSTUS	exon	21857233	21857291	.	-	.	ID=PMILG00000001044.1-exon2;Parent=PMILG00000001044.1
contig_18	AUGUSTUS	exon	21857928	21858026	.	-	.	ID=PMILG00000001044.1-exon3;Parent=PMILG00000001044.1
contig_18	AUGUSTUS	exon	21860374	21860503	.	-	.	ID=PMILG00000001044.1-exon4;Parent=PMILG00000001044.1
contig_18	AUGUSTUS	exon	21861871	21862056	.	-	.	ID=PMILG00000001044.1-exon5;Parent=PMILG00000001044.1
contig_18	AUGUSTUS	exon	21867333	21867492	.	-	.	ID=PMILG00000001044.1-exon6;Parent=PMILG00000001044.1
contig_18	AUGUSTUS	CDS	21856695	21856972	.	-	2	ID=PMILG00000001044.1-cds1;Parent=PMILG00000001044.1
contig_18	AUGUSTUS	CDS	21857233	21857291	.	-	1	ID=PMILG00000001044.1-cds2;Parent=PMILG00000001044.1
contig_18	AUGUSTUS	CDS	21857928	21858026	.	-	1	ID=PMILG00000001044.1-cds3;Parent=PMILG00000001044.1
contig_18	AUGUSTUS	CDS	21860374	21860503	.	-	2	ID=PMILG00000001044.1-cds4;Parent=PMILG00000001044.1
contig_18	AUGUSTUS	CDS	21861871	21862056	.	-	2	ID=PMILG00000001044.1-cds5;Parent=PMILG00000001044.1
contig_18	AUGUSTUS	CDS	21867333	21867492	.	-	0	ID=PMILG00000001044.1-cds6;Parent=PMILG00000001044.1
contig_18	AUGUSTUS	gene	21876999	21884187	.	-	.	ID=PMILG00000001045;Name=contig_18.g24610.t1
contig_18	AUGUSTUS	mRNA	21876999	21884187	.	-	.	ID=PMILG00000001045.1;Parent=PMILG00000001045;Name=contig_18.g24610.t1
contig_18	AUGUSTUS	exon	21876999	21877188	.	-	.	ID=PMILG00000001045.1-exon1;Parent=PMILG00000001045.1
contig_18	AUGUSTUS	exon	21878241	21878332	.	-	.	ID=PMILG00000001045.1-exon2;Parent=PMILG00000001045.1
contig_18	AUGUSTUS	exon	21880735	21880814	.	-	.	ID=PMILG00000001045.1-exon3;Parent=PMILG00000001045.1
contig_18	AUGUSTUS	exon	21881004	21881163	.	-	.	ID=PMILG00000001045.1-exon4;Parent=PMILG00000001045.1
contig_18	AUGUSTUS	exon	21881449	21881807	.	-	.	ID=PMILG00000001045.1-exon5;Parent=PMILG00000001045.1
contig_18	AUGUSTUS	exon	21884004	21884187	.	-	.	ID=PMILG00000001045.1-exon6;Parent=PMILG00000001045.1
contig_18	AUGUSTUS	CDS	21876999	21877188	.	-	1	ID=PMILG00000001045.1-cds1;Parent=PMILG00000001045.1
contig_18	AUGUSTUS	CDS	21878241	21878332	.	-	0	ID=PMILG00000001045.1-cds2;Parent=PMILG00000001045.1
contig_18	AUGUSTUS	CDS	21880735	21880814	.	-	2	ID=PMILG00000001045.1-cds3;Parent=PMILG00000001045.1
contig_18	AUGUSTUS	CDS	21881004	21881163	.	-	0	ID=PMILG00000001045.1-cds4;Parent=PMILG00000001045.1
contig_18	AUGUSTUS	CDS	21881449	21881807	.	-	2	ID=PMILG00000001045.1-cds5;Parent=PMILG00000001045.1
contig_18	AUGUSTUS	CDS	21884004	21884187	.	-	0	ID=PMILG00000001045.1-cds6;Parent=PMILG00000001045.1
contig_18	AUGUSTUS	gene	21924739	21976486	.	+	.	ID=PMILG00000001046;Name=contig_18.g24611.t1
contig_18	AUGUSTUS	mRNA	21924739	21976486	.	+	.	ID=PMILG00000001046.1;Parent=PMILG00000001046;Name=contig_18.g24611.t1
contig_18	AUGUSTUS	exon	21924739	21924855	.	+	.	ID=PMILG00000001046.1-exon1;Parent=PMILG00000001046.1
contig_18	AUGUSTUS	exon	21932702	21933897	.	+	.	ID=PMILG00000001046.1-exon2;Parent=PMILG00000001046.1
contig_18	AUGUSTUS	exon	21936670	21937084	.	+	.	ID=PMILG00000001046.1-exon3;Parent=PMILG00000001046.1
contig_18	AUGUSTUS	exon	21937281	21937377	.	+	.	ID=PMILG00000001046.1-exon4;Parent=PMILG00000001046.1
contig_18	AUGUSTUS	exon	21937576	21937689	.	+	.	ID=PMILG00000001046.1-exon5;Parent=PMILG00000001046.1
contig_18	AUGUSTUS	exon	21938556	21938681	.	+	.	ID=PMILG00000001046.1-exon6;Parent=PMILG00000001046.1
contig_18	AUGUSTUS	exon	21941174	21941284	.	+	.	ID=PMILG00000001046.1-exon7;Parent=PMILG00000001046.1
contig_18	AUGUSTUS	exon	21941416	21941836	.	+	.	ID=PMILG00000001046.1-exon8;Parent=PMILG00000001046.1
contig_18	AUGUSTUS	exon	21941951	21942158	.	+	.	ID=PMILG00000001046.1-exon9;Parent=PMILG00000001046.1
contig_18	AUGUSTUS	exon	21942949	21943183	.	+	.	ID=PMILG00000001046.1-exon10;Parent=PMILG00000001046.1
contig_18	AUGUSTUS	exon	21943478	21943656	.	+	.	ID=PMILG00000001046.1-exon11;Parent=PMILG00000001046.1
contig_18	AUGUSTUS	exon	21943862	21944081	.	+	.	ID=PMILG00000001046.1-exon12;Parent=PMILG00000001046.1
contig_18	AUGUSTUS	exon	21944285	21944511	.	+	.	ID=PMILG00000001046.1-exon13;Parent=PMILG00000001046.1
contig_18	AUGUSTUS	exon	21945563	21945805	.	+	.	ID=PMILG00000001046.1-exon14;Parent=PMILG00000001046.1
contig_18	AUGUSTUS	exon	21945958	21946204	.	+	.	ID=PMILG00000001046.1-exon15;Parent=PMILG00000001046.1
contig_18	AUGUSTUS	exon	21947294	21947610	.	+	.	ID=PMILG00000001046.1-exon16;Parent=PMILG00000001046.1
contig_18	AUGUSTUS	exon	21949407	21949452	.	+	.	ID=PMILG00000001046.1-exon17;Parent=PMILG00000001046.1
contig_18	AUGUSTUS	exon	21957491	21957621	.	+	.	ID=PMILG00000001046.1-exon18;Parent=PMILG00000001046.1
contig_18	AUGUSTUS	exon	21960331	21960422	.	+	.	ID=PMILG00000001046.1-exon19;Parent=PMILG00000001046.1
contig_18	AUGUSTUS	exon	21962529	21962591	.	+	.	ID=PMILG00000001046.1-exon20;Parent=PMILG00000001046.1
contig_18	AUGUSTUS	exon	21962699	21962756	.	+	.	ID=PMILG00000001046.1-exon21;Parent=PMILG00000001046.1
contig_18	AUGUSTUS	exon	21963615	21963878	.	+	.	ID=PMILG00000001046.1-exon22;Parent=PMILG00000001046.1
contig_18	AUGUSTUS	exon	21964769	21964906	.	+	.	ID=PMILG00000001046.1-exon23;Parent=PMILG00000001046.1
contig_18	AUGUSTUS	exon	21965421	21965645	.	+	.	ID=PMILG00000001046.1-exon24;Parent=PMILG00000001046.1
contig_18	AUGUSTUS	exon	21967491	21967651	.	+	.	ID=PMILG00000001046.1-exon25;Parent=PMILG00000001046.1
contig_18	AUGUSTUS	exon	21968116	21968305	.	+	.	ID=PMILG00000001046.1-exon26;Parent=PMILG00000001046.1
contig_18	AUGUSTUS	exon	21969547	21969696	.	+	.	ID=PMILG00000001046.1-exon27;Parent=PMILG00000001046.1
contig_18	AUGUSTUS	exon	21969795	21969982	.	+	.	ID=PMILG00000001046.1-exon28;Parent=PMILG00000001046.1
contig_18	AUGUSTUS	exon	21970069	21970160	.	+	.	ID=PMILG00000001046.1-exon29;Parent=PMILG00000001046.1
contig_18	AUGUSTUS	exon	21970252	21970377	.	+	.	ID=PMILG00000001046.1-exon30;Parent=PMILG00000001046.1
contig_18	AUGUSTUS	exon	21970768	21970838	.	+	.	ID=PMILG00000001046.1-exon31;Parent=PMILG00000001046.1
contig_18	AUGUSTUS	exon	21974602	21974723	.	+	.	ID=PMILG00000001046.1-exon32;Parent=PMILG00000001046.1
contig_18	AUGUSTUS	exon	21974806	21974881	.	+	.	ID=PMILG00000001046.1-exon33;Parent=PMILG00000001046.1
contig_18	AUGUSTUS	exon	21974973	21975084	.	+	.	ID=PMILG00000001046.1-exon34;Parent=PMILG00000001046.1
contig_18	AUGUSTUS	exon	21975953	21976016	.	+	.	ID=PMILG00000001046.1-exon35;Parent=PMILG00000001046.1
contig_18	AUGUSTUS	exon	21976369	21976486	.	+	.	ID=PMILG00000001046.1-exon36;Parent=PMILG00000001046.1
contig_18	AUGUSTUS	CDS	21924739	21924855	.	+	0	ID=PMILG00000001046.1-cds1;Parent=PMILG00000001046.1
contig_18	AUGUSTUS	CDS	21932702	21933897	.	+	0	ID=PMILG00000001046.1-cds2;Parent=PMILG00000001046.1
contig_18	AUGUSTUS	CDS	21936670	21937084	.	+	1	ID=PMILG00000001046.1-cds3;Parent=PMILG00000001046.1
contig_18	AUGUSTUS	CDS	21937281	21937377	.	+	0	ID=PMILG00000001046.1-cds4;Parent=PMILG00000001046.1
contig_18	AUGUSTUS	CDS	21937576	21937689	.	+	2	ID=PMILG00000001046.1-cds5;Parent=PMILG00000001046.1
contig_18	AUGUSTUS	CDS	21938556	21938681	.	+	2	ID=PMILG00000001046.1-cds6;Parent=PMILG00000001046.1
contig_18	AUGUSTUS	CDS	21941174	21941284	.	+	2	ID=PMILG00000001046.1-cds7;Parent=PMILG00000001046.1
contig_18	AUGUSTUS	CDS	21941416	21941836	.	+	2	ID=PMILG00000001046.1-cds8;Parent=PMILG00000001046.1
contig_18	AUGUSTUS	CDS	21941951	21942158	.	+	1	ID=PMILG00000001046.1-cds9;Parent=PMILG00000001046.1
contig_18	AUGUSTUS	CDS	21942949	21943183	.	+	0	ID=PMILG00000001046.1-cds10;Parent=PMILG00000001046.1
contig_18	AUGUSTUS	CDS	21943478	21943656	.	+	2	ID=PMILG00000001046.1-cds11;Parent=PMILG00000001046.1
contig_18	AUGUSTUS	CDS	21943862	21944081	.	+	0	ID=PMILG00000001046.1-cds12;Parent=PMILG00000001046.1
contig_18	AUGUSTUS	CDS	21944285	21944511	.	+	2	ID=PMILG00000001046.1-cds13;Parent=PMILG00000001046.1
contig_18	AUGUSTUS	CDS	21945563	21945805	.	+	0	ID=PMILG00000001046.1-cds14;Parent=PMILG00000001046.1
contig_18	AUGUSTUS	CDS	21945958	21946204	.	+	0	ID=PMILG00000001046.1-cds15;Parent=PMILG00000001046.1
contig_18	AUGUSTUS	CDS	21947294	21947610	.	+	2	ID=PMILG00000001046.1-cds16;Parent=PMILG00000001046.1
contig_18	AUGUSTUS	CDS	21949407	21949452	.	+	0	ID=PMILG00000001046.1-cds17;Parent=PMILG00000001046.1
contig_18	AUGUSTUS	CDS	21957491	21957621	.	+	2	ID=PMILG00000001046.1-cds18;Parent=PMILG00000001046.1
contig_18	AUGUSTUS	CDS	21960331	21960422	.	+	0	ID=PMILG00000001046.1-cds19;Parent=PMILG00000001046.1
contig_18	AUGUSTUS	CDS	21962529	21962591	.	+	1	ID=PMILG00000001046.1-cds20;Parent=PMILG00000001046.1
contig_18	AUGUSTUS	CDS	21962699	21962756	.	+	1	ID=PMILG00000001046.1-cds21;Parent=PMILG00000001046.1
contig_18	AUGUSTUS	CDS	21963615	21963878	.	+	0	ID=PMILG00000001046.1-cds22;Parent=PMILG00000001046.1
contig_18	AUGUSTUS	CDS	21964769	21964906	.	+	0	ID=PMILG00000001046.1-cds23;Parent=PMILG00000001046.1
contig_18	AUGUSTUS	CDS	21965421	21965645	.	+	0	ID=PMILG00000001046.1-cds24;Parent=PMILG00000001046.1
contig_18	AUGUSTUS	CDS	21967491	21967651	.	+	0	ID=PMILG00000001046.1-cds25;Parent=PMILG00000001046.1
contig_18	AUGUSTUS	CDS	21968116	21968305	.	+	1	ID=PMILG00000001046.1-cds26;Parent=PMILG00000001046.1
contig_18	AUGUSTUS	CDS	21969547	21969696	.	+	0	ID=PMILG00000001046.1-cds27;Parent=PMILG00000001046.1
contig_18	AUGUSTUS	CDS	21969795	21969982	.	+	0	ID=PMILG00000001046.1-cds28;Parent=PMILG00000001046.1
contig_18	AUGUSTUS	CDS	21970069	21970160	.	+	1	ID=PMILG00000001046.1-cds29;Parent=PMILG00000001046.1
contig_18	AUGUSTUS	CDS	21970252	21970377	.	+	2	ID=PMILG00000001046.1-cds30;Parent=PMILG00000001046.1
contig_18	AUGUSTUS	CDS	21970768	21970838	.	+	2	ID=PMILG00000001046.1-cds31;Parent=PMILG00000001046.1
contig_18	AUGUSTUS	CDS	21974602	21974723	.	+	0	ID=PMILG00000001046.1-cds32;Parent=PMILG00000001046.1
contig_18	AUGUSTUS	CDS	21974806	21974881	.	+	1	ID=PMILG00000001046.1-cds33;Parent=PMILG00000001046.1
contig_18	AUGUSTUS	CDS	21974973	21975084	.	+	0	ID=PMILG00000001046.1-cds34;Parent=PMILG00000001046.1
contig_18	AUGUSTUS	CDS	21975953	21976016	.	+	2	ID=PMILG00000001046.1-cds35;Parent=PMILG00000001046.1
contig_18	AUGUSTUS	CDS	21976369	21976486	.	+	1	ID=PMILG00000001046.1-cds36;Parent=PMILG00000001046.1
contig_18	AUGUSTUS	gene	21979253	21988695	.	+	.	ID=PMILG00000001047;Name=contig_18.g24612.t1
contig_18	AUGUSTUS	mRNA	21979253	21988695	.	+	.	ID=PMILG00000001047.1;Parent=PMILG00000001047;Name=contig_18.g24612.t1
contig_18	AUGUSTUS	exon	21979253	21979361	.	+	.	ID=PMILG00000001047.1-exon1;Parent=PMILG00000001047.1
contig_18	AUGUSTUS	exon	21980113	21980304	.	+	.	ID=PMILG00000001047.1-exon2;Parent=PMILG00000001047.1
contig_18	AUGUSTUS	exon	21981799	21981865	.	+	.	ID=PMILG00000001047.1-exon3;Parent=PMILG00000001047.1
contig_18	AUGUSTUS	exon	21983218	21983373	.	+	.	ID=PMILG00000001047.1-exon4;Parent=PMILG00000001047.1
contig_18	AUGUSTUS	exon	21984328	21984539	.	+	.	ID=PMILG00000001047.1-exon5;Parent=PMILG00000001047.1
contig_18	AUGUSTUS	exon	21984735	21984860	.	+	.	ID=PMILG00000001047.1-exon6;Parent=PMILG00000001047.1
contig_18	AUGUSTUS	exon	21986790	21986875	.	+	.	ID=PMILG00000001047.1-exon7;Parent=PMILG00000001047.1
contig_18	AUGUSTUS	exon	21988456	21988695	.	+	.	ID=PMILG00000001047.1-exon8;Parent=PMILG00000001047.1
contig_18	AUGUSTUS	CDS	21979253	21979361	.	+	0	ID=PMILG00000001047.1-cds1;Parent=PMILG00000001047.1
contig_18	AUGUSTUS	CDS	21980113	21980304	.	+	2	ID=PMILG00000001047.1-cds2;Parent=PMILG00000001047.1
contig_18	AUGUSTUS	CDS	21981799	21981865	.	+	2	ID=PMILG00000001047.1-cds3;Parent=PMILG00000001047.1
contig_18	AUGUSTUS	CDS	21983218	21983373	.	+	1	ID=PMILG00000001047.1-cds4;Parent=PMILG00000001047.1
contig_18	AUGUSTUS	CDS	21984328	21984539	.	+	1	ID=PMILG00000001047.1-cds5;Parent=PMILG00000001047.1
contig_18	AUGUSTUS	CDS	21984735	21984860	.	+	2	ID=PMILG00000001047.1-cds6;Parent=PMILG00000001047.1
contig_18	AUGUSTUS	CDS	21986790	21986875	.	+	2	ID=PMILG00000001047.1-cds7;Parent=PMILG00000001047.1
contig_18	AUGUSTUS	CDS	21988456	21988695	.	+	0	ID=PMILG00000001047.1-cds8;Parent=PMILG00000001047.1
contig_18	AUGUSTUS	gene	21990591	21994335	.	-	.	ID=PMILG00000001048;Name=contig_18.g24613.t1
contig_18	AUGUSTUS	mRNA	21990591	21994335	.	-	.	ID=PMILG00000001048.1;Parent=PMILG00000001048;Name=contig_18.g24613.t1
contig_18	AUGUSTUS	exon	21990591	21990749	.	-	.	ID=PMILG00000001048.1-exon1;Parent=PMILG00000001048.1
contig_18	AUGUSTUS	exon	21991514	21991685	.	-	.	ID=PMILG00000001048.1-exon2;Parent=PMILG00000001048.1
contig_18	AUGUSTUS	exon	21992549	21992637	.	-	.	ID=PMILG00000001048.1-exon3;Parent=PMILG00000001048.1
contig_18	AUGUSTUS	exon	21993484	21994335	.	-	.	ID=PMILG00000001048.1-exon4;Parent=PMILG00000001048.1
contig_18	AUGUSTUS	CDS	21990591	21990749	.	-	0	ID=PMILG00000001048.1-cds1;Parent=PMILG00000001048.1
contig_18	AUGUSTUS	CDS	21991514	21991685	.	-	1	ID=PMILG00000001048.1-cds2;Parent=PMILG00000001048.1
contig_18	AUGUSTUS	CDS	21992549	21992637	.	-	0	ID=PMILG00000001048.1-cds3;Parent=PMILG00000001048.1
contig_18	AUGUSTUS	CDS	21993484	21994335	.	-	0	ID=PMILG00000001048.1-cds4;Parent=PMILG00000001048.1
contig_18	.	gene	22005781	22089449	.	+	.	ID=PMILG00000001049;Name=MERGED: contig_18.g24614.t1
contig_18	.	mRNA	22005781	22089449	.	+	.	ID=PMILG00000001049.1;Parent=PMILG00000001049;Name=MERGED: contig_18.g24614.t1
contig_18	.	exon	22005781	22005900	.	+	.	ID=PMILG00000001049.1-exon1;Parent=PMILG00000001049.1
contig_18	.	exon	22045557	22045780	.	+	.	ID=PMILG00000001049.1-exon2;Parent=PMILG00000001049.1
contig_18	.	exon	22048533	22048577	.	+	.	ID=PMILG00000001049.1-exon3;Parent=PMILG00000001049.1
contig_18	.	exon	22073882	22074721	.	+	.	ID=PMILG00000001049.1-exon4;Parent=PMILG00000001049.1
contig_18	.	exon	22080504	22080713	.	+	.	ID=PMILG00000001049.1-exon5;Parent=PMILG00000001049.1
contig_18	.	exon	22081252	22081393	.	+	.	ID=PMILG00000001049.1-exon6;Parent=PMILG00000001049.1
contig_18	.	exon	22081503	22081657	.	+	.	ID=PMILG00000001049.1-exon7;Parent=PMILG00000001049.1
contig_18	.	exon	22083379	22083512	.	+	.	ID=PMILG00000001049.1-exon8;Parent=PMILG00000001049.1
contig_18	.	exon	22086983	22087109	.	+	.	ID=PMILG00000001049.1-exon9;Parent=PMILG00000001049.1
contig_18	.	exon	22087579	22087704	.	+	.	ID=PMILG00000001049.1-exon10;Parent=PMILG00000001049.1
contig_18	.	exon	22087813	22087947	.	+	.	ID=PMILG00000001049.1-exon11;Parent=PMILG00000001049.1
contig_18	.	exon	22089116	22089449	.	+	.	ID=PMILG00000001049.1-exon12;Parent=PMILG00000001049.1
contig_18	.	CDS	22045577	22045780	.	+	0	ID=PMILG00000001049.1-cds1;Parent=PMILG00000001049.1
contig_18	.	CDS	22048533	22048577	.	+	0	ID=PMILG00000001049.1-cds2;Parent=PMILG00000001049.1
contig_18	.	CDS	22073882	22074721	.	+	0	ID=PMILG00000001049.1-cds3;Parent=PMILG00000001049.1
contig_18	.	CDS	22080504	22080713	.	+	0	ID=PMILG00000001049.1-cds4;Parent=PMILG00000001049.1
contig_18	.	CDS	22081252	22081393	.	+	0	ID=PMILG00000001049.1-cds5;Parent=PMILG00000001049.1
contig_18	.	CDS	22081503	22081657	.	+	2	ID=PMILG00000001049.1-cds6;Parent=PMILG00000001049.1
contig_18	.	CDS	22083379	22083512	.	+	0	ID=PMILG00000001049.1-cds7;Parent=PMILG00000001049.1
contig_18	.	CDS	22086983	22087109	.	+	1	ID=PMILG00000001049.1-cds8;Parent=PMILG00000001049.1
contig_18	.	CDS	22087579	22087704	.	+	0	ID=PMILG00000001049.1-cds9;Parent=PMILG00000001049.1
contig_18	.	CDS	22087813	22087947	.	+	0	ID=PMILG00000001049.1-cds10;Parent=PMILG00000001049.1
contig_18	.	CDS	22089116	22089271	.	+	0	ID=PMILG00000001049.1-cds11;Parent=PMILG00000001049.1
contig_18	.	five_prime_UTR	22005781	22005900	.	+	.	ID=PMILG00000001049.1-five_prime_utr1;Parent=PMILG00000001049.1
contig_18	.	five_prime_UTR	22045557	22045576	.	+	.	ID=PMILG00000001049.1-five_prime_utr2;Parent=PMILG00000001049.1
contig_18	.	three_prime_UTR	22089272	22089449	.	+	.	ID=PMILG00000001049.1-three_prime_utr1;Parent=PMILG00000001049.1
contig_18	AUGUSTUS	gene	22097499	22105351	.	-	.	ID=PMILG00000001050;Name=contig_18.g24616.t1
contig_18	AUGUSTUS	mRNA	22097499	22105351	.	-	.	ID=PMILG00000001050.1;Parent=PMILG00000001050;Name=contig_18.g24616.t1
contig_18	AUGUSTUS	exon	22097499	22097711	.	-	.	ID=PMILG00000001050.1-exon1;Parent=PMILG00000001050.1
contig_18	AUGUSTUS	exon	22098301	22098308	.	-	.	ID=PMILG00000001050.1-exon2;Parent=PMILG00000001050.1
contig_18	AUGUSTUS	exon	22099708	22099896	.	-	.	ID=PMILG00000001050.1-exon3;Parent=PMILG00000001050.1
contig_18	AUGUSTUS	exon	22100519	22100615	.	-	.	ID=PMILG00000001050.1-exon4;Parent=PMILG00000001050.1
contig_18	AUGUSTUS	exon	22100975	22101106	.	-	.	ID=PMILG00000001050.1-exon5;Parent=PMILG00000001050.1
contig_18	AUGUSTUS	exon	22101704	22101834	.	-	.	ID=PMILG00000001050.1-exon6;Parent=PMILG00000001050.1
contig_18	AUGUSTUS	exon	22104862	22105351	.	-	.	ID=PMILG00000001050.1-exon7;Parent=PMILG00000001050.1
contig_18	AUGUSTUS	CDS	22097499	22097711	.	-	0	ID=PMILG00000001050.1-cds1;Parent=PMILG00000001050.1
contig_18	AUGUSTUS	CDS	22098301	22098308	.	-	2	ID=PMILG00000001050.1-cds2;Parent=PMILG00000001050.1
contig_18	AUGUSTUS	CDS	22099708	22099896	.	-	2	ID=PMILG00000001050.1-cds3;Parent=PMILG00000001050.1
contig_18	AUGUSTUS	CDS	22100519	22100615	.	-	0	ID=PMILG00000001050.1-cds4;Parent=PMILG00000001050.1
contig_18	AUGUSTUS	CDS	22100975	22101106	.	-	0	ID=PMILG00000001050.1-cds5;Parent=PMILG00000001050.1
contig_18	AUGUSTUS	CDS	22101704	22101834	.	-	2	ID=PMILG00000001050.1-cds6;Parent=PMILG00000001050.1
contig_18	AUGUSTUS	CDS	22104862	22105351	.	-	0	ID=PMILG00000001050.1-cds7;Parent=PMILG00000001050.1
contig_18	AUGUSTUS	gene	22128221	22166098	.	-	.	ID=PMILG00000001051;Name=contig_18.g24617.t1
contig_18	AUGUSTUS	mRNA	22128221	22166098	.	-	.	ID=PMILG00000001051.1;Parent=PMILG00000001051;Name=contig_18.g24617.t1
contig_18	AUGUSTUS	exon	22128221	22128297	.	-	.	ID=PMILG00000001051.1-exon1;Parent=PMILG00000001051.1
contig_18	AUGUSTUS	exon	22128985	22129021	.	-	.	ID=PMILG00000001051.1-exon2;Parent=PMILG00000001051.1
contig_18	AUGUSTUS	exon	22129703	22129789	.	-	.	ID=PMILG00000001051.1-exon3;Parent=PMILG00000001051.1
contig_18	AUGUSTUS	exon	22130204	22130261	.	-	.	ID=PMILG00000001051.1-exon4;Parent=PMILG00000001051.1
contig_18	AUGUSTUS	exon	22130399	22130500	.	-	.	ID=PMILG00000001051.1-exon5;Parent=PMILG00000001051.1
contig_18	AUGUSTUS	exon	22130656	22130831	.	-	.	ID=PMILG00000001051.1-exon6;Parent=PMILG00000001051.1
contig_18	AUGUSTUS	exon	22130958	22131033	.	-	.	ID=PMILG00000001051.1-exon7;Parent=PMILG00000001051.1
contig_18	AUGUSTUS	exon	22133424	22133539	.	-	.	ID=PMILG00000001051.1-exon8;Parent=PMILG00000001051.1
contig_18	AUGUSTUS	exon	22133947	22134012	.	-	.	ID=PMILG00000001051.1-exon9;Parent=PMILG00000001051.1
contig_18	AUGUSTUS	exon	22134881	22134930	.	-	.	ID=PMILG00000001051.1-exon10;Parent=PMILG00000001051.1
contig_18	AUGUSTUS	exon	22135037	22135193	.	-	.	ID=PMILG00000001051.1-exon11;Parent=PMILG00000001051.1
contig_18	AUGUSTUS	exon	22135415	22135503	.	-	.	ID=PMILG00000001051.1-exon12;Parent=PMILG00000001051.1
contig_18	AUGUSTUS	exon	22136349	22136553	.	-	.	ID=PMILG00000001051.1-exon13;Parent=PMILG00000001051.1
contig_18	AUGUSTUS	exon	22139535	22139699	.	-	.	ID=PMILG00000001051.1-exon14;Parent=PMILG00000001051.1
contig_18	AUGUSTUS	exon	22140708	22140810	.	-	.	ID=PMILG00000001051.1-exon15;Parent=PMILG00000001051.1
contig_18	AUGUSTUS	exon	22141407	22141458	.	-	.	ID=PMILG00000001051.1-exon16;Parent=PMILG00000001051.1
contig_18	AUGUSTUS	exon	22142692	22142816	.	-	.	ID=PMILG00000001051.1-exon17;Parent=PMILG00000001051.1
contig_18	AUGUSTUS	exon	22143468	22143552	.	-	.	ID=PMILG00000001051.1-exon18;Parent=PMILG00000001051.1
contig_18	AUGUSTUS	exon	22143742	22143886	.	-	.	ID=PMILG00000001051.1-exon19;Parent=PMILG00000001051.1
contig_18	AUGUSTUS	exon	22144288	22144383	.	-	.	ID=PMILG00000001051.1-exon20;Parent=PMILG00000001051.1
contig_18	AUGUSTUS	exon	22145065	22145219	.	-	.	ID=PMILG00000001051.1-exon21;Parent=PMILG00000001051.1
contig_18	AUGUSTUS	exon	22145511	22145606	.	-	.	ID=PMILG00000001051.1-exon22;Parent=PMILG00000001051.1
contig_18	AUGUSTUS	exon	22145700	22145790	.	-	.	ID=PMILG00000001051.1-exon23;Parent=PMILG00000001051.1
contig_18	AUGUSTUS	exon	22145888	22145972	.	-	.	ID=PMILG00000001051.1-exon24;Parent=PMILG00000001051.1
contig_18	AUGUSTUS	exon	22146088	22146167	.	-	.	ID=PMILG00000001051.1-exon25;Parent=PMILG00000001051.1
contig_18	AUGUSTUS	exon	22146434	22146527	.	-	.	ID=PMILG00000001051.1-exon26;Parent=PMILG00000001051.1
contig_18	AUGUSTUS	exon	22146706	22146916	.	-	.	ID=PMILG00000001051.1-exon27;Parent=PMILG00000001051.1
contig_18	AUGUSTUS	exon	22148188	22148296	.	-	.	ID=PMILG00000001051.1-exon28;Parent=PMILG00000001051.1
contig_18	AUGUSTUS	exon	22149246	22149303	.	-	.	ID=PMILG00000001051.1-exon29;Parent=PMILG00000001051.1
contig_18	AUGUSTUS	exon	22149786	22149886	.	-	.	ID=PMILG00000001051.1-exon30;Parent=PMILG00000001051.1
contig_18	AUGUSTUS	exon	22150003	22150084	.	-	.	ID=PMILG00000001051.1-exon31;Parent=PMILG00000001051.1
contig_18	AUGUSTUS	exon	22150200	22150253	.	-	.	ID=PMILG00000001051.1-exon32;Parent=PMILG00000001051.1
contig_18	AUGUSTUS	exon	22152170	22152249	.	-	.	ID=PMILG00000001051.1-exon33;Parent=PMILG00000001051.1
contig_18	AUGUSTUS	exon	22155798	22155941	.	-	.	ID=PMILG00000001051.1-exon34;Parent=PMILG00000001051.1
contig_18	AUGUSTUS	exon	22158635	22158694	.	-	.	ID=PMILG00000001051.1-exon35;Parent=PMILG00000001051.1
contig_18	AUGUSTUS	exon	22160555	22160635	.	-	.	ID=PMILG00000001051.1-exon36;Parent=PMILG00000001051.1
contig_18	AUGUSTUS	exon	22166015	22166098	.	-	.	ID=PMILG00000001051.1-exon37;Parent=PMILG00000001051.1
contig_18	AUGUSTUS	CDS	22128221	22128297	.	-	2	ID=PMILG00000001051.1-cds1;Parent=PMILG00000001051.1
contig_18	AUGUSTUS	CDS	22128985	22129021	.	-	0	ID=PMILG00000001051.1-cds2;Parent=PMILG00000001051.1
contig_18	AUGUSTUS	CDS	22129703	22129789	.	-	0	ID=PMILG00000001051.1-cds3;Parent=PMILG00000001051.1
contig_18	AUGUSTUS	CDS	22130204	22130261	.	-	1	ID=PMILG00000001051.1-cds4;Parent=PMILG00000001051.1
contig_18	AUGUSTUS	CDS	22130399	22130500	.	-	1	ID=PMILG00000001051.1-cds5;Parent=PMILG00000001051.1
contig_18	AUGUSTUS	CDS	22130656	22130831	.	-	0	ID=PMILG00000001051.1-cds6;Parent=PMILG00000001051.1
contig_18	AUGUSTUS	CDS	22130958	22131033	.	-	1	ID=PMILG00000001051.1-cds7;Parent=PMILG00000001051.1
contig_18	AUGUSTUS	CDS	22133424	22133539	.	-	0	ID=PMILG00000001051.1-cds8;Parent=PMILG00000001051.1
contig_18	AUGUSTUS	CDS	22133947	22134012	.	-	0	ID=PMILG00000001051.1-cds9;Parent=PMILG00000001051.1
contig_18	AUGUSTUS	CDS	22134881	22134930	.	-	2	ID=PMILG00000001051.1-cds10;Parent=PMILG00000001051.1
contig_18	AUGUSTUS	CDS	22135037	22135193	.	-	0	ID=PMILG00000001051.1-cds11;Parent=PMILG00000001051.1
contig_18	AUGUSTUS	CDS	22135415	22135503	.	-	2	ID=PMILG00000001051.1-cds12;Parent=PMILG00000001051.1
contig_18	AUGUSTUS	CDS	22136349	22136553	.	-	0	ID=PMILG00000001051.1-cds13;Parent=PMILG00000001051.1
contig_18	AUGUSTUS	CDS	22139535	22139699	.	-	0	ID=PMILG00000001051.1-cds14;Parent=PMILG00000001051.1
contig_18	AUGUSTUS	CDS	22140708	22140810	.	-	1	ID=PMILG00000001051.1-cds15;Parent=PMILG00000001051.1
contig_18	AUGUSTUS	CDS	22141407	22141458	.	-	2	ID=PMILG00000001051.1-cds16;Parent=PMILG00000001051.1
contig_18	AUGUSTUS	CDS	22142692	22142816	.	-	1	ID=PMILG00000001051.1-cds17;Parent=PMILG00000001051.1
contig_18	AUGUSTUS	CDS	22143468	22143552	.	-	2	ID=PMILG00000001051.1-cds18;Parent=PMILG00000001051.1
contig_18	AUGUSTUS	CDS	22143742	22143886	.	-	0	ID=PMILG00000001051.1-cds19;Parent=PMILG00000001051.1
contig_18	AUGUSTUS	CDS	22144288	22144383	.	-	0	ID=PMILG00000001051.1-cds20;Parent=PMILG00000001051.1
contig_18	AUGUSTUS	CDS	22145065	22145219	.	-	2	ID=PMILG00000001051.1-cds21;Parent=PMILG00000001051.1
contig_18	AUGUSTUS	CDS	22145511	22145606	.	-	2	ID=PMILG00000001051.1-cds22;Parent=PMILG00000001051.1
contig_18	AUGUSTUS	CDS	22145700	22145790	.	-	0	ID=PMILG00000001051.1-cds23;Parent=PMILG00000001051.1
contig_18	AUGUSTUS	CDS	22145888	22145972	.	-	1	ID=PMILG00000001051.1-cds24;Parent=PMILG00000001051.1
contig_18	AUGUSTUS	CDS	22146088	22146167	.	-	0	ID=PMILG00000001051.1-cds25;Parent=PMILG00000001051.1
contig_18	AUGUSTUS	CDS	22146434	22146527	.	-	1	ID=PMILG00000001051.1-cds26;Parent=PMILG00000001051.1
contig_18	AUGUSTUS	CDS	22146706	22146916	.	-	2	ID=PMILG00000001051.1-cds27;Parent=PMILG00000001051.1
contig_18	AUGUSTUS	CDS	22148188	22148296	.	-	0	ID=PMILG00000001051.1-cds28;Parent=PMILG00000001051.1
contig_18	AUGUSTUS	CDS	22149246	22149303	.	-	1	ID=PMILG00000001051.1-cds29;Parent=PMILG00000001051.1
contig_18	AUGUSTUS	CDS	22149786	22149886	.	-	0	ID=PMILG00000001051.1-cds30;Parent=PMILG00000001051.1
contig_18	AUGUSTUS	CDS	22150003	22150084	.	-	1	ID=PMILG00000001051.1-cds31;Parent=PMILG00000001051.1
contig_18	AUGUSTUS	CDS	22150200	22150253	.	-	1	ID=PMILG00000001051.1-cds32;Parent=PMILG00000001051.1
contig_18	AUGUSTUS	CDS	22152170	22152249	.	-	0	ID=PMILG00000001051.1-cds33;Parent=PMILG00000001051.1
contig_18	AUGUSTUS	CDS	22155798	22155941	.	-	0	ID=PMILG00000001051.1-cds34;Parent=PMILG00000001051.1
contig_18	AUGUSTUS	CDS	22158635	22158694	.	-	0	ID=PMILG00000001051.1-cds35;Parent=PMILG00000001051.1
contig_18	AUGUSTUS	CDS	22160555	22160635	.	-	0	ID=PMILG00000001051.1-cds36;Parent=PMILG00000001051.1
contig_18	AUGUSTUS	CDS	22166015	22166098	.	-	0	ID=PMILG00000001051.1-cds37;Parent=PMILG00000001051.1
contig_18	.	gene	22217516	22366059	.	-	.	ID=PMILG00000001052;Name=contig_18.g24619.t1
contig_18	.	mRNA	22217516	22366059	.	-	.	ID=PMILG00000001052.1;Parent=PMILG00000001052;Name=contig_18.g24619.t1
contig_18	.	exon	22217516	22219680	.	-	.	ID=PMILG00000001052.1-exon1;Parent=PMILG00000001052.1
contig_18	.	exon	22237372	22237458	.	-	.	ID=PMILG00000001052.1-exon2;Parent=PMILG00000001052.1
contig_18	.	exon	22238261	22238318	.	-	.	ID=PMILG00000001052.1-exon3;Parent=PMILG00000001052.1
contig_18	.	exon	22238460	22238549	.	-	.	ID=PMILG00000001052.1-exon4;Parent=PMILG00000001052.1
contig_18	.	exon	22238645	22238721	.	-	.	ID=PMILG00000001052.1-exon5;Parent=PMILG00000001052.1
contig_18	.	exon	22243070	22243238	.	-	.	ID=PMILG00000001052.1-exon6;Parent=PMILG00000001052.1
contig_18	.	exon	22244659	22244878	.	-	.	ID=PMILG00000001052.1-exon7;Parent=PMILG00000001052.1
contig_18	.	exon	22245808	22245861	.	-	.	ID=PMILG00000001052.1-exon8;Parent=PMILG00000001052.1
contig_18	.	exon	22246392	22246530	.	-	.	ID=PMILG00000001052.1-exon9;Parent=PMILG00000001052.1
contig_18	.	exon	22249452	22249567	.	-	.	ID=PMILG00000001052.1-exon10;Parent=PMILG00000001052.1
contig_18	.	exon	22249665	22249769	.	-	.	ID=PMILG00000001052.1-exon11;Parent=PMILG00000001052.1
contig_18	.	exon	22250641	22250740	.	-	.	ID=PMILG00000001052.1-exon12;Parent=PMILG00000001052.1
contig_18	.	exon	22251185	22251349	.	-	.	ID=PMILG00000001052.1-exon13;Parent=PMILG00000001052.1
contig_18	.	exon	22251452	22251606	.	-	.	ID=PMILG00000001052.1-exon14;Parent=PMILG00000001052.1
contig_18	.	exon	22251765	22251889	.	-	.	ID=PMILG00000001052.1-exon15;Parent=PMILG00000001052.1
contig_18	.	exon	22253440	22253524	.	-	.	ID=PMILG00000001052.1-exon16;Parent=PMILG00000001052.1
contig_18	.	exon	22253698	22253794	.	-	.	ID=PMILG00000001052.1-exon17;Parent=PMILG00000001052.1
contig_18	.	exon	22254093	22254163	.	-	.	ID=PMILG00000001052.1-exon18;Parent=PMILG00000001052.1
contig_18	.	exon	22254625	22254711	.	-	.	ID=PMILG00000001052.1-exon19;Parent=PMILG00000001052.1
contig_18	.	exon	22256989	22257163	.	-	.	ID=PMILG00000001052.1-exon20;Parent=PMILG00000001052.1
contig_18	.	exon	22263383	22263467	.	-	.	ID=PMILG00000001052.1-exon21;Parent=PMILG00000001052.1
contig_18	.	exon	22263730	22263812	.	-	.	ID=PMILG00000001052.1-exon22;Parent=PMILG00000001052.1
contig_18	.	exon	22268177	22268334	.	-	.	ID=PMILG00000001052.1-exon23;Parent=PMILG00000001052.1
contig_18	.	exon	22269486	22269632	.	-	.	ID=PMILG00000001052.1-exon24;Parent=PMILG00000001052.1
contig_18	.	exon	22276986	22277152	.	-	.	ID=PMILG00000001052.1-exon25;Parent=PMILG00000001052.1
contig_18	.	exon	22278581	22278681	.	-	.	ID=PMILG00000001052.1-exon26;Parent=PMILG00000001052.1
contig_18	.	exon	22280408	22280483	.	-	.	ID=PMILG00000001052.1-exon27;Parent=PMILG00000001052.1
contig_18	.	exon	22283029	22283082	.	-	.	ID=PMILG00000001052.1-exon28;Parent=PMILG00000001052.1
contig_18	.	exon	22286911	22286990	.	-	.	ID=PMILG00000001052.1-exon29;Parent=PMILG00000001052.1
contig_18	.	exon	22288420	22288560	.	-	.	ID=PMILG00000001052.1-exon30;Parent=PMILG00000001052.1
contig_18	.	exon	22324138	22324206	.	-	.	ID=PMILG00000001052.1-exon31;Parent=PMILG00000001052.1
contig_18	.	exon	22360055	22360132	.	-	.	ID=PMILG00000001052.1-exon32;Parent=PMILG00000001052.1
contig_18	.	exon	22365787	22366059	.	-	.	ID=PMILG00000001052.1-exon33;Parent=PMILG00000001052.1
contig_18	.	CDS	22219456	22219680	.	-	0	ID=PMILG00000001052.1-cds1;Parent=PMILG00000001052.1
contig_18	.	CDS	22237372	22237458	.	-	0	ID=PMILG00000001052.1-cds2;Parent=PMILG00000001052.1
contig_18	.	CDS	22238261	22238318	.	-	1	ID=PMILG00000001052.1-cds3;Parent=PMILG00000001052.1
contig_18	.	CDS	22238460	22238549	.	-	1	ID=PMILG00000001052.1-cds4;Parent=PMILG00000001052.1
contig_18	.	CDS	22238645	22238721	.	-	0	ID=PMILG00000001052.1-cds5;Parent=PMILG00000001052.1
contig_18	.	CDS	22243070	22243238	.	-	1	ID=PMILG00000001052.1-cds6;Parent=PMILG00000001052.1
contig_18	.	CDS	22244659	22244878	.	-	2	ID=PMILG00000001052.1-cds7;Parent=PMILG00000001052.1
contig_18	.	CDS	22245808	22245861	.	-	2	ID=PMILG00000001052.1-cds8;Parent=PMILG00000001052.1
contig_18	.	CDS	22246392	22246530	.	-	0	ID=PMILG00000001052.1-cds9;Parent=PMILG00000001052.1
contig_18	.	CDS	22249452	22249567	.	-	2	ID=PMILG00000001052.1-cds10;Parent=PMILG00000001052.1
contig_18	.	CDS	22249665	22249769	.	-	2	ID=PMILG00000001052.1-cds11;Parent=PMILG00000001052.1
contig_18	.	CDS	22250641	22250740	.	-	0	ID=PMILG00000001052.1-cds12;Parent=PMILG00000001052.1
contig_18	.	CDS	22251185	22251349	.	-	0	ID=PMILG00000001052.1-cds13;Parent=PMILG00000001052.1
contig_18	.	CDS	22251452	22251606	.	-	2	ID=PMILG00000001052.1-cds14;Parent=PMILG00000001052.1
contig_18	.	CDS	22251765	22251889	.	-	1	ID=PMILG00000001052.1-cds15;Parent=PMILG00000001052.1
contig_18	.	CDS	22253440	22253524	.	-	2	ID=PMILG00000001052.1-cds16;Parent=PMILG00000001052.1
contig_18	.	CDS	22253698	22253794	.	-	0	ID=PMILG00000001052.1-cds17;Parent=PMILG00000001052.1
contig_18	.	CDS	22254093	22254163	.	-	2	ID=PMILG00000001052.1-cds18;Parent=PMILG00000001052.1
contig_18	.	CDS	22254625	22254711	.	-	2	ID=PMILG00000001052.1-cds19;Parent=PMILG00000001052.1
contig_18	.	CDS	22256989	22257163	.	-	0	ID=PMILG00000001052.1-cds20;Parent=PMILG00000001052.1
contig_18	.	CDS	22263383	22263467	.	-	1	ID=PMILG00000001052.1-cds21;Parent=PMILG00000001052.1
contig_18	.	CDS	22263730	22263812	.	-	0	ID=PMILG00000001052.1-cds22;Parent=PMILG00000001052.1
contig_18	.	CDS	22268177	22268334	.	-	2	ID=PMILG00000001052.1-cds23;Parent=PMILG00000001052.1
contig_18	.	CDS	22269486	22269632	.	-	2	ID=PMILG00000001052.1-cds24;Parent=PMILG00000001052.1
contig_18	.	CDS	22276986	22277152	.	-	1	ID=PMILG00000001052.1-cds25;Parent=PMILG00000001052.1
contig_18	.	CDS	22278581	22278681	.	-	0	ID=PMILG00000001052.1-cds26;Parent=PMILG00000001052.1
contig_18	.	CDS	22280408	22280483	.	-	1	ID=PMILG00000001052.1-cds27;Parent=PMILG00000001052.1
contig_18	.	CDS	22283029	22283082	.	-	1	ID=PMILG00000001052.1-cds28;Parent=PMILG00000001052.1
contig_18	.	CDS	22286911	22286990	.	-	0	ID=PMILG00000001052.1-cds29;Parent=PMILG00000001052.1
contig_18	.	CDS	22288420	22288560	.	-	0	ID=PMILG00000001052.1-cds30;Parent=PMILG00000001052.1
contig_18	.	CDS	22324138	22324206	.	-	0	ID=PMILG00000001052.1-cds31;Parent=PMILG00000001052.1
contig_18	.	CDS	22360055	22360132	.	-	0	ID=PMILG00000001052.1-cds32;Parent=PMILG00000001052.1
contig_18	.	CDS	22365787	22365885	.	-	0	ID=PMILG00000001052.1-cds33;Parent=PMILG00000001052.1
contig_18	.	five_prime_UTR	22365886	22366059	.	-	.	ID=PMILG00000001052.1-five_prime_utr1;Parent=PMILG00000001052.1
contig_18	.	three_prime_UTR	22217516	22219455	.	-	.	ID=PMILG00000001052.1-three_prime_utr1;Parent=PMILG00000001052.1
contig_18	.	gene	22398438	22404470	.	+	.	ID=PMILG00000001053;Name=contig_18.g24620.t1
contig_18	.	mRNA	22398438	22404470	.	+	.	ID=PMILG00000001053.1;Parent=PMILG00000001053;Name=contig_18.g24620.t1
contig_18	.	exon	22398438	22398869	.	+	.	ID=PMILG00000001053.1-exon1;Parent=PMILG00000001053.1
contig_18	.	exon	22399784	22400151	.	+	.	ID=PMILG00000001053.1-exon2;Parent=PMILG00000001053.1
contig_18	.	exon	22403208	22404470	.	+	.	ID=PMILG00000001053.1-exon3;Parent=PMILG00000001053.1
contig_18	.	CDS	22399797	22400151	.	+	0	ID=PMILG00000001053.1-cds1;Parent=PMILG00000001053.1
contig_18	.	CDS	22403208	22404124	.	+	2	ID=PMILG00000001053.1-cds2;Parent=PMILG00000001053.1
contig_18	.	five_prime_UTR	22398438	22398869	.	+	.	ID=PMILG00000001053.1-five_prime_utr1;Parent=PMILG00000001053.1
contig_18	.	five_prime_UTR	22399784	22399796	.	+	.	ID=PMILG00000001053.1-five_prime_utr2;Parent=PMILG00000001053.1
contig_18	.	three_prime_UTR	22404125	22404470	.	+	.	ID=PMILG00000001053.1-three_prime_utr1;Parent=PMILG00000001053.1
contig_18	AUGUSTUS	gene	22437374	22442052	.	+	.	ID=PMILG00000001054;Name=contig_18.g24622.t1
contig_18	AUGUSTUS	mRNA	22437374	22442052	.	+	.	ID=PMILG00000001054.1;Parent=PMILG00000001054;Name=contig_18.g24622.t1
contig_18	AUGUSTUS	exon	22437374	22437376	.	+	.	ID=PMILG00000001054.1-exon1;Parent=PMILG00000001054.1
contig_18	AUGUSTUS	exon	22438385	22438516	.	+	.	ID=PMILG00000001054.1-exon2;Parent=PMILG00000001054.1
contig_18	AUGUSTUS	exon	22438714	22438763	.	+	.	ID=PMILG00000001054.1-exon3;Parent=PMILG00000001054.1
contig_18	AUGUSTUS	exon	22439177	22439301	.	+	.	ID=PMILG00000001054.1-exon4;Parent=PMILG00000001054.1
contig_18	AUGUSTUS	exon	22440877	22440983	.	+	.	ID=PMILG00000001054.1-exon5;Parent=PMILG00000001054.1
contig_18	AUGUSTUS	exon	22441109	22441355	.	+	.	ID=PMILG00000001054.1-exon6;Parent=PMILG00000001054.1
contig_18	AUGUSTUS	exon	22441434	22441563	.	+	.	ID=PMILG00000001054.1-exon7;Parent=PMILG00000001054.1
contig_18	AUGUSTUS	exon	22441651	22441792	.	+	.	ID=PMILG00000001054.1-exon8;Parent=PMILG00000001054.1
contig_18	AUGUSTUS	exon	22441879	22442052	.	+	.	ID=PMILG00000001054.1-exon9;Parent=PMILG00000001054.1
contig_18	AUGUSTUS	CDS	22437374	22437376	.	+	0	ID=PMILG00000001054.1-cds1;Parent=PMILG00000001054.1
contig_18	AUGUSTUS	CDS	22438385	22438516	.	+	0	ID=PMILG00000001054.1-cds2;Parent=PMILG00000001054.1
contig_18	AUGUSTUS	CDS	22438714	22438763	.	+	0	ID=PMILG00000001054.1-cds3;Parent=PMILG00000001054.1
contig_18	AUGUSTUS	CDS	22439177	22439301	.	+	1	ID=PMILG00000001054.1-cds4;Parent=PMILG00000001054.1
contig_18	AUGUSTUS	CDS	22440877	22440983	.	+	2	ID=PMILG00000001054.1-cds5;Parent=PMILG00000001054.1
contig_18	AUGUSTUS	CDS	22441109	22441355	.	+	0	ID=PMILG00000001054.1-cds6;Parent=PMILG00000001054.1
contig_18	AUGUSTUS	CDS	22441434	22441563	.	+	2	ID=PMILG00000001054.1-cds7;Parent=PMILG00000001054.1
contig_18	AUGUSTUS	CDS	22441651	22441792	.	+	1	ID=PMILG00000001054.1-cds8;Parent=PMILG00000001054.1
contig_18	AUGUSTUS	CDS	22441879	22442052	.	+	0	ID=PMILG00000001054.1-cds9;Parent=PMILG00000001054.1
contig_18	.	gene	22445255	22452623	.	+	.	ID=PMILG00000001055;Name=contig_18.g24623.t1
contig_18	.	mRNA	22445255	22452623	.	+	.	ID=PMILG00000001055.1;Parent=PMILG00000001055;Name=contig_18.g24623.t1
contig_18	.	exon	22445255	22445543	.	+	.	ID=PMILG00000001055.1-exon1;Parent=PMILG00000001055.1
contig_18	.	exon	22445662	22445789	.	+	.	ID=PMILG00000001055.1-exon2;Parent=PMILG00000001055.1
contig_18	.	exon	22445976	22446085	.	+	.	ID=PMILG00000001055.1-exon3;Parent=PMILG00000001055.1
contig_18	.	exon	22447415	22447506	.	+	.	ID=PMILG00000001055.1-exon4;Parent=PMILG00000001055.1
contig_18	.	exon	22447611	22447694	.	+	.	ID=PMILG00000001055.1-exon5;Parent=PMILG00000001055.1
contig_18	.	exon	22447785	22447909	.	+	.	ID=PMILG00000001055.1-exon6;Parent=PMILG00000001055.1
contig_18	.	exon	22448055	22448225	.	+	.	ID=PMILG00000001055.1-exon7;Parent=PMILG00000001055.1
contig_18	.	exon	22448470	22448627	.	+	.	ID=PMILG00000001055.1-exon8;Parent=PMILG00000001055.1
contig_18	.	exon	22449257	22449342	.	+	.	ID=PMILG00000001055.1-exon9;Parent=PMILG00000001055.1
contig_18	.	exon	22450031	22450133	.	+	.	ID=PMILG00000001055.1-exon10;Parent=PMILG00000001055.1
contig_18	.	exon	22450497	22450583	.	+	.	ID=PMILG00000001055.1-exon11;Parent=PMILG00000001055.1
contig_18	.	exon	22451988	22452623	.	+	.	ID=PMILG00000001055.1-exon12;Parent=PMILG00000001055.1
contig_18	.	CDS	22445437	22445543	.	+	0	ID=PMILG00000001055.1-cds1;Parent=PMILG00000001055.1
contig_18	.	CDS	22445662	22445789	.	+	1	ID=PMILG00000001055.1-cds2;Parent=PMILG00000001055.1
contig_18	.	CDS	22445976	22446085	.	+	2	ID=PMILG00000001055.1-cds3;Parent=PMILG00000001055.1
contig_18	.	CDS	22447415	22447506	.	+	0	ID=PMILG00000001055.1-cds4;Parent=PMILG00000001055.1
contig_18	.	CDS	22447611	22447694	.	+	1	ID=PMILG00000001055.1-cds5;Parent=PMILG00000001055.1
contig_18	.	CDS	22447785	22447909	.	+	1	ID=PMILG00000001055.1-cds6;Parent=PMILG00000001055.1
contig_18	.	CDS	22448055	22448225	.	+	2	ID=PMILG00000001055.1-cds7;Parent=PMILG00000001055.1
contig_18	.	CDS	22448470	22448627	.	+	2	ID=PMILG00000001055.1-cds8;Parent=PMILG00000001055.1
contig_18	.	CDS	22449257	22449342	.	+	0	ID=PMILG00000001055.1-cds9;Parent=PMILG00000001055.1
contig_18	.	CDS	22450031	22450133	.	+	1	ID=PMILG00000001055.1-cds10;Parent=PMILG00000001055.1
contig_18	.	CDS	22450497	22450583	.	+	0	ID=PMILG00000001055.1-cds11;Parent=PMILG00000001055.1
contig_18	.	CDS	22451988	22452149	.	+	0	ID=PMILG00000001055.1-cds12;Parent=PMILG00000001055.1
contig_18	.	five_prime_UTR	22445255	22445436	.	+	.	ID=PMILG00000001055.1-five_prime_utr1;Parent=PMILG00000001055.1
contig_18	.	three_prime_UTR	22452150	22452623	.	+	.	ID=PMILG00000001055.1-three_prime_utr1;Parent=PMILG00000001055.1
contig_18	AUGUSTUS	gene	22453774	22456945	.	-	.	ID=PMILG00000001056;Name=contig_18.g24624.t1
contig_18	AUGUSTUS	mRNA	22453774	22456945	.	-	.	ID=PMILG00000001056.1;Parent=PMILG00000001056;Name=contig_18.g24624.t1
contig_18	AUGUSTUS	exon	22453774	22453777	.	-	.	ID=PMILG00000001056.1-exon1;Parent=PMILG00000001056.1
contig_18	AUGUSTUS	exon	22454848	22456312	.	-	.	ID=PMILG00000001056.1-exon2;Parent=PMILG00000001056.1
contig_18	AUGUSTUS	exon	22456689	22456779	.	-	.	ID=PMILG00000001056.1-exon3;Parent=PMILG00000001056.1
contig_18	AUGUSTUS	exon	22456874	22456945	.	-	.	ID=PMILG00000001056.1-exon4;Parent=PMILG00000001056.1
contig_18	AUGUSTUS	CDS	22453774	22453777	.	-	1	ID=PMILG00000001056.1-cds1;Parent=PMILG00000001056.1
contig_18	AUGUSTUS	CDS	22454848	22456312	.	-	2	ID=PMILG00000001056.1-cds2;Parent=PMILG00000001056.1
contig_18	AUGUSTUS	CDS	22456689	22456779	.	-	0	ID=PMILG00000001056.1-cds3;Parent=PMILG00000001056.1
contig_18	AUGUSTUS	CDS	22456874	22456945	.	-	0	ID=PMILG00000001056.1-cds4;Parent=PMILG00000001056.1
contig_18	.	gene	22472553	22482067	.	+	.	ID=PMILG00000001057;Name=contig_18.g24625.t1
contig_18	.	mRNA	22472553	22482067	.	+	.	ID=PMILG00000001057.1;Parent=PMILG00000001057;Name=contig_18.g24625.t1
contig_18	.	exon	22472553	22472739	.	+	.	ID=PMILG00000001057.1-exon1;Parent=PMILG00000001057.1
contig_18	.	exon	22473119	22473259	.	+	.	ID=PMILG00000001057.1-exon2;Parent=PMILG00000001057.1
contig_18	.	exon	22475346	22475503	.	+	.	ID=PMILG00000001057.1-exon3;Parent=PMILG00000001057.1
contig_18	.	exon	22476698	22476857	.	+	.	ID=PMILG00000001057.1-exon4;Parent=PMILG00000001057.1
contig_18	.	exon	22477080	22477261	.	+	.	ID=PMILG00000001057.1-exon5;Parent=PMILG00000001057.1
contig_18	.	exon	22477520	22477640	.	+	.	ID=PMILG00000001057.1-exon6;Parent=PMILG00000001057.1
contig_18	.	exon	22477787	22477943	.	+	.	ID=PMILG00000001057.1-exon7;Parent=PMILG00000001057.1
contig_18	.	exon	22479282	22479535	.	+	.	ID=PMILG00000001057.1-exon8;Parent=PMILG00000001057.1
contig_18	.	exon	22479663	22479827	.	+	.	ID=PMILG00000001057.1-exon9;Parent=PMILG00000001057.1
contig_18	.	exon	22479911	22480019	.	+	.	ID=PMILG00000001057.1-exon10;Parent=PMILG00000001057.1
contig_18	.	exon	22480139	22480234	.	+	.	ID=PMILG00000001057.1-exon11;Parent=PMILG00000001057.1
contig_18	.	exon	22480348	22482067	.	+	.	ID=PMILG00000001057.1-exon12;Parent=PMILG00000001057.1
contig_18	.	CDS	22472692	22472739	.	+	0	ID=PMILG00000001057.1-cds1;Parent=PMILG00000001057.1
contig_18	.	CDS	22473119	22473259	.	+	0	ID=PMILG00000001057.1-cds2;Parent=PMILG00000001057.1
contig_18	.	CDS	22475346	22475503	.	+	0	ID=PMILG00000001057.1-cds3;Parent=PMILG00000001057.1
contig_18	.	CDS	22476698	22476857	.	+	1	ID=PMILG00000001057.1-cds4;Parent=PMILG00000001057.1
contig_18	.	CDS	22477080	22477261	.	+	0	ID=PMILG00000001057.1-cds5;Parent=PMILG00000001057.1
contig_18	.	CDS	22477520	22477640	.	+	1	ID=PMILG00000001057.1-cds6;Parent=PMILG00000001057.1
contig_18	.	CDS	22477787	22477943	.	+	0	ID=PMILG00000001057.1-cds7;Parent=PMILG00000001057.1
contig_18	.	CDS	22479282	22479535	.	+	2	ID=PMILG00000001057.1-cds8;Parent=PMILG00000001057.1
contig_18	.	CDS	22479663	22479827	.	+	0	ID=PMILG00000001057.1-cds9;Parent=PMILG00000001057.1
contig_18	.	CDS	22479911	22480019	.	+	0	ID=PMILG00000001057.1-cds10;Parent=PMILG00000001057.1
contig_18	.	CDS	22480139	22480234	.	+	2	ID=PMILG00000001057.1-cds11;Parent=PMILG00000001057.1
contig_18	.	CDS	22480348	22480598	.	+	2	ID=PMILG00000001057.1-cds12;Parent=PMILG00000001057.1
contig_18	.	five_prime_UTR	22472553	22472691	.	+	.	ID=PMILG00000001057.1-five_prime_utr1;Parent=PMILG00000001057.1
contig_18	.	three_prime_UTR	22480599	22482067	.	+	.	ID=PMILG00000001057.1-three_prime_utr1;Parent=PMILG00000001057.1
contig_18	.	gene	22490299	22506360	.	+	.	ID=PMILG00000001058;Name=contig_18.g24626.t1
contig_18	.	mRNA	22490299	22506360	.	+	.	ID=PMILG00000001058.1;Parent=PMILG00000001058;Name=contig_18.g24626.t1
contig_18	.	exon	22490299	22490634	.	+	.	ID=PMILG00000001058.1-exon1;Parent=PMILG00000001058.1
contig_18	.	exon	22490814	22490897	.	+	.	ID=PMILG00000001058.1-exon2;Parent=PMILG00000001058.1
contig_18	.	exon	22491837	22491927	.	+	.	ID=PMILG00000001058.1-exon3;Parent=PMILG00000001058.1
contig_18	.	exon	22492032	22492116	.	+	.	ID=PMILG00000001058.1-exon4;Parent=PMILG00000001058.1
contig_18	.	exon	22493442	22493517	.	+	.	ID=PMILG00000001058.1-exon5;Parent=PMILG00000001058.1
contig_18	.	exon	22496106	22496147	.	+	.	ID=PMILG00000001058.1-exon6;Parent=PMILG00000001058.1
contig_18	.	exon	22496513	22496636	.	+	.	ID=PMILG00000001058.1-exon7;Parent=PMILG00000001058.1
contig_18	.	exon	22496868	22497108	.	+	.	ID=PMILG00000001058.1-exon8;Parent=PMILG00000001058.1
contig_18	.	exon	22497257	22497419	.	+	.	ID=PMILG00000001058.1-exon9;Parent=PMILG00000001058.1
contig_18	.	exon	22497553	22497682	.	+	.	ID=PMILG00000001058.1-exon10;Parent=PMILG00000001058.1
contig_18	.	exon	22497856	22497910	.	+	.	ID=PMILG00000001058.1-exon11;Parent=PMILG00000001058.1
contig_18	.	exon	22498692	22498784	.	+	.	ID=PMILG00000001058.1-exon12;Parent=PMILG00000001058.1
contig_18	.	exon	22499016	22499093	.	+	.	ID=PMILG00000001058.1-exon13;Parent=PMILG00000001058.1
contig_18	.	exon	22499567	22499603	.	+	.	ID=PMILG00000001058.1-exon14;Parent=PMILG00000001058.1
contig_18	.	exon	22499836	22499894	.	+	.	ID=PMILG00000001058.1-exon15;Parent=PMILG00000001058.1
contig_18	.	exon	22500046	22500111	.	+	.	ID=PMILG00000001058.1-exon16;Parent=PMILG00000001058.1
contig_18	.	exon	22500274	22500410	.	+	.	ID=PMILG00000001058.1-exon17;Parent=PMILG00000001058.1
contig_18	.	exon	22500556	22500691	.	+	.	ID=PMILG00000001058.1-exon18;Parent=PMILG00000001058.1
contig_18	.	exon	22501909	22502069	.	+	.	ID=PMILG00000001058.1-exon19;Parent=PMILG00000001058.1
contig_18	.	exon	22504962	22506360	.	+	.	ID=PMILG00000001058.1-exon20;Parent=PMILG00000001058.1
contig_18	.	CDS	22490849	22490897	.	+	0	ID=PMILG00000001058.1-cds1;Parent=PMILG00000001058.1
contig_18	.	CDS	22491837	22491927	.	+	2	ID=PMILG00000001058.1-cds2;Parent=PMILG00000001058.1
contig_18	.	CDS	22492032	22492116	.	+	1	ID=PMILG00000001058.1-cds3;Parent=PMILG00000001058.1
contig_18	.	CDS	22493442	22493517	.	+	0	ID=PMILG00000001058.1-cds4;Parent=PMILG00000001058.1
contig_18	.	CDS	22496106	22496147	.	+	2	ID=PMILG00000001058.1-cds5;Parent=PMILG00000001058.1
contig_18	.	CDS	22496513	22496636	.	+	2	ID=PMILG00000001058.1-cds6;Parent=PMILG00000001058.1
contig_18	.	CDS	22496868	22497108	.	+	1	ID=PMILG00000001058.1-cds7;Parent=PMILG00000001058.1
contig_18	.	CDS	22497257	22497419	.	+	0	ID=PMILG00000001058.1-cds8;Parent=PMILG00000001058.1
contig_18	.	CDS	22497553	22497682	.	+	2	ID=PMILG00000001058.1-cds9;Parent=PMILG00000001058.1
contig_18	.	CDS	22497856	22497910	.	+	1	ID=PMILG00000001058.1-cds10;Parent=PMILG00000001058.1
contig_18	.	CDS	22498692	22498784	.	+	0	ID=PMILG00000001058.1-cds11;Parent=PMILG00000001058.1
contig_18	.	CDS	22499016	22499093	.	+	0	ID=PMILG00000001058.1-cds12;Parent=PMILG00000001058.1
contig_18	.	CDS	22499567	22499603	.	+	0	ID=PMILG00000001058.1-cds13;Parent=PMILG00000001058.1
contig_18	.	CDS	22499836	22499894	.	+	2	ID=PMILG00000001058.1-cds14;Parent=PMILG00000001058.1
contig_18	.	CDS	22500046	22500111	.	+	0	ID=PMILG00000001058.1-cds15;Parent=PMILG00000001058.1
contig_18	.	CDS	22500274	22500410	.	+	0	ID=PMILG00000001058.1-cds16;Parent=PMILG00000001058.1
contig_18	.	CDS	22500556	22500691	.	+	1	ID=PMILG00000001058.1-cds17;Parent=PMILG00000001058.1
contig_18	.	CDS	22501909	22502069	.	+	0	ID=PMILG00000001058.1-cds18;Parent=PMILG00000001058.1
contig_18	.	CDS	22504962	22505160	.	+	1	ID=PMILG00000001058.1-cds19;Parent=PMILG00000001058.1
contig_18	.	five_prime_UTR	22490299	22490634	.	+	.	ID=PMILG00000001058.1-five_prime_utr1;Parent=PMILG00000001058.1
contig_18	.	five_prime_UTR	22490814	22490848	.	+	.	ID=PMILG00000001058.1-five_prime_utr2;Parent=PMILG00000001058.1
contig_18	.	three_prime_UTR	22505161	22506360	.	+	.	ID=PMILG00000001058.1-three_prime_utr1;Parent=PMILG00000001058.1
contig_18	.	mRNA	22490299	22506360	.	+	.	ID=PMILG00000001058.2;Parent=PMILG00000001058;Name=contig_18.g24626.t1
contig_18	.	exon	22490299	22490897	.	+	.	ID=PMILG00000001058.2-exon1;Parent=PMILG00000001058.2
contig_18	.	exon	22491837	22491927	.	+	.	ID=PMILG00000001058.2-exon2;Parent=PMILG00000001058.2
contig_18	.	exon	22492032	22492116	.	+	.	ID=PMILG00000001058.2-exon3;Parent=PMILG00000001058.2
contig_18	.	exon	22493442	22493517	.	+	.	ID=PMILG00000001058.2-exon4;Parent=PMILG00000001058.2
contig_18	.	exon	22496106	22496147	.	+	.	ID=PMILG00000001058.2-exon5;Parent=PMILG00000001058.2
contig_18	.	exon	22496513	22496636	.	+	.	ID=PMILG00000001058.2-exon6;Parent=PMILG00000001058.2
contig_18	.	exon	22496868	22497108	.	+	.	ID=PMILG00000001058.2-exon7;Parent=PMILG00000001058.2
contig_18	.	exon	22497257	22497419	.	+	.	ID=PMILG00000001058.2-exon8;Parent=PMILG00000001058.2
contig_18	.	exon	22497553	22497682	.	+	.	ID=PMILG00000001058.2-exon9;Parent=PMILG00000001058.2
contig_18	.	exon	22497856	22497910	.	+	.	ID=PMILG00000001058.2-exon10;Parent=PMILG00000001058.2
contig_18	.	exon	22498692	22498784	.	+	.	ID=PMILG00000001058.2-exon11;Parent=PMILG00000001058.2
contig_18	.	exon	22499016	22499093	.	+	.	ID=PMILG00000001058.2-exon12;Parent=PMILG00000001058.2
contig_18	.	exon	22499567	22499603	.	+	.	ID=PMILG00000001058.2-exon13;Parent=PMILG00000001058.2
contig_18	.	exon	22499836	22499894	.	+	.	ID=PMILG00000001058.2-exon14;Parent=PMILG00000001058.2
contig_18	.	exon	22500046	22500111	.	+	.	ID=PMILG00000001058.2-exon15;Parent=PMILG00000001058.2
contig_18	.	exon	22500274	22500410	.	+	.	ID=PMILG00000001058.2-exon16;Parent=PMILG00000001058.2
contig_18	.	exon	22500556	22500691	.	+	.	ID=PMILG00000001058.2-exon17;Parent=PMILG00000001058.2
contig_18	.	exon	22501909	22502069	.	+	.	ID=PMILG00000001058.2-exon18;Parent=PMILG00000001058.2
contig_18	.	exon	22504962	22506360	.	+	.	ID=PMILG00000001058.2-exon19;Parent=PMILG00000001058.2
contig_18	.	CDS	22490849	22490897	.	+	0	ID=PMILG00000001058.2-cds1;Parent=PMILG00000001058.2
contig_18	.	CDS	22491837	22491927	.	+	2	ID=PMILG00000001058.2-cds2;Parent=PMILG00000001058.2
contig_18	.	CDS	22492032	22492116	.	+	1	ID=PMILG00000001058.2-cds3;Parent=PMILG00000001058.2
contig_18	.	CDS	22493442	22493517	.	+	0	ID=PMILG00000001058.2-cds4;Parent=PMILG00000001058.2
contig_18	.	CDS	22496106	22496147	.	+	2	ID=PMILG00000001058.2-cds5;Parent=PMILG00000001058.2
contig_18	.	CDS	22496513	22496636	.	+	2	ID=PMILG00000001058.2-cds6;Parent=PMILG00000001058.2
contig_18	.	CDS	22496868	22497108	.	+	1	ID=PMILG00000001058.2-cds7;Parent=PMILG00000001058.2
contig_18	.	CDS	22497257	22497419	.	+	0	ID=PMILG00000001058.2-cds8;Parent=PMILG00000001058.2
contig_18	.	CDS	22497553	22497682	.	+	2	ID=PMILG00000001058.2-cds9;Parent=PMILG00000001058.2
contig_18	.	CDS	22497856	22497910	.	+	1	ID=PMILG00000001058.2-cds10;Parent=PMILG00000001058.2
contig_18	.	CDS	22498692	22498784	.	+	0	ID=PMILG00000001058.2-cds11;Parent=PMILG00000001058.2
contig_18	.	CDS	22499016	22499093	.	+	0	ID=PMILG00000001058.2-cds12;Parent=PMILG00000001058.2
contig_18	.	CDS	22499567	22499603	.	+	0	ID=PMILG00000001058.2-cds13;Parent=PMILG00000001058.2
contig_18	.	CDS	22499836	22499894	.	+	2	ID=PMILG00000001058.2-cds14;Parent=PMILG00000001058.2
contig_18	.	CDS	22500046	22500111	.	+	0	ID=PMILG00000001058.2-cds15;Parent=PMILG00000001058.2
contig_18	.	CDS	22500274	22500410	.	+	0	ID=PMILG00000001058.2-cds16;Parent=PMILG00000001058.2
contig_18	.	CDS	22500556	22500691	.	+	1	ID=PMILG00000001058.2-cds17;Parent=PMILG00000001058.2
contig_18	.	CDS	22501909	22502069	.	+	0	ID=PMILG00000001058.2-cds18;Parent=PMILG00000001058.2
contig_18	.	CDS	22504962	22505160	.	+	1	ID=PMILG00000001058.2-cds19;Parent=PMILG00000001058.2
contig_18	.	five_prime_UTR	22490299	22490848	.	+	.	ID=PMILG00000001058.2-five_prime_utr1;Parent=PMILG00000001058.2
contig_18	.	three_prime_UTR	22505161	22506360	.	+	.	ID=PMILG00000001058.2-three_prime_utr1;Parent=PMILG00000001058.2
contig_18	AUGUSTUS	gene	22519227	22521135	.	-	.	ID=PMILG00000001059;Name=contig_18.g24627.t1
contig_18	AUGUSTUS	mRNA	22519227	22521135	.	-	.	ID=PMILG00000001059.1;Parent=PMILG00000001059;Name=contig_18.g24627.t1
contig_18	AUGUSTUS	exon	22519227	22519369	.	-	.	ID=PMILG00000001059.1-exon1;Parent=PMILG00000001059.1
contig_18	AUGUSTUS	exon	22520052	22520253	.	-	.	ID=PMILG00000001059.1-exon2;Parent=PMILG00000001059.1
contig_18	AUGUSTUS	exon	22520362	22520415	.	-	.	ID=PMILG00000001059.1-exon3;Parent=PMILG00000001059.1
contig_18	AUGUSTUS	exon	22520519	22520628	.	-	.	ID=PMILG00000001059.1-exon4;Parent=PMILG00000001059.1
contig_18	AUGUSTUS	exon	22520949	22521030	.	-	.	ID=PMILG00000001059.1-exon5;Parent=PMILG00000001059.1
contig_18	AUGUSTUS	exon	22521133	22521135	.	-	.	ID=PMILG00000001059.1-exon6;Parent=PMILG00000001059.1
contig_18	AUGUSTUS	CDS	22519227	22519369	.	-	2	ID=PMILG00000001059.1-cds1;Parent=PMILG00000001059.1
contig_18	AUGUSTUS	CDS	22520052	22520253	.	-	0	ID=PMILG00000001059.1-cds2;Parent=PMILG00000001059.1
contig_18	AUGUSTUS	CDS	22520362	22520415	.	-	0	ID=PMILG00000001059.1-cds3;Parent=PMILG00000001059.1
contig_18	AUGUSTUS	CDS	22520519	22520628	.	-	2	ID=PMILG00000001059.1-cds4;Parent=PMILG00000001059.1
contig_18	AUGUSTUS	CDS	22520949	22521030	.	-	0	ID=PMILG00000001059.1-cds5;Parent=PMILG00000001059.1
contig_18	AUGUSTUS	CDS	22521133	22521135	.	-	0	ID=PMILG00000001059.1-cds6;Parent=PMILG00000001059.1
contig_18	AUGUSTUS	gene	22527739	22531801	.	+	.	ID=PMILG00000001060;Name=contig_18.g24629.t1
contig_18	AUGUSTUS	mRNA	22527739	22531801	.	+	.	ID=PMILG00000001060.1;Parent=PMILG00000001060;Name=contig_18.g24629.t1
contig_18	AUGUSTUS	exon	22527739	22527798	.	+	.	ID=PMILG00000001060.1-exon1;Parent=PMILG00000001060.1
contig_18	AUGUSTUS	exon	22528276	22528353	.	+	.	ID=PMILG00000001060.1-exon2;Parent=PMILG00000001060.1
contig_18	AUGUSTUS	exon	22528431	22528486	.	+	.	ID=PMILG00000001060.1-exon3;Parent=PMILG00000001060.1
contig_18	AUGUSTUS	exon	22529830	22529914	.	+	.	ID=PMILG00000001060.1-exon4;Parent=PMILG00000001060.1
contig_18	AUGUSTUS	exon	22529999	22530127	.	+	.	ID=PMILG00000001060.1-exon5;Parent=PMILG00000001060.1
contig_18	AUGUSTUS	exon	22530181	22530249	.	+	.	ID=PMILG00000001060.1-exon6;Parent=PMILG00000001060.1
contig_18	AUGUSTUS	exon	22530355	22530414	.	+	.	ID=PMILG00000001060.1-exon7;Parent=PMILG00000001060.1
contig_18	AUGUSTUS	exon	22531700	22531801	.	+	.	ID=PMILG00000001060.1-exon8;Parent=PMILG00000001060.1
contig_18	AUGUSTUS	CDS	22527739	22527798	.	+	0	ID=PMILG00000001060.1-cds1;Parent=PMILG00000001060.1
contig_18	AUGUSTUS	CDS	22528276	22528353	.	+	0	ID=PMILG00000001060.1-cds2;Parent=PMILG00000001060.1
contig_18	AUGUSTUS	CDS	22528431	22528486	.	+	0	ID=PMILG00000001060.1-cds3;Parent=PMILG00000001060.1
contig_18	AUGUSTUS	CDS	22529830	22529914	.	+	1	ID=PMILG00000001060.1-cds4;Parent=PMILG00000001060.1
contig_18	AUGUSTUS	CDS	22529999	22530127	.	+	0	ID=PMILG00000001060.1-cds5;Parent=PMILG00000001060.1
contig_18	AUGUSTUS	CDS	22530181	22530249	.	+	0	ID=PMILG00000001060.1-cds6;Parent=PMILG00000001060.1
contig_18	AUGUSTUS	CDS	22530355	22530414	.	+	0	ID=PMILG00000001060.1-cds7;Parent=PMILG00000001060.1
contig_18	AUGUSTUS	CDS	22531700	22531801	.	+	0	ID=PMILG00000001060.1-cds8;Parent=PMILG00000001060.1
contig_18	.	gene	22534302	22540307	.	-	.	ID=PMILG00000001061;Name=MERGED: contig_18.g24630.t1
contig_18	.	mRNA	22534302	22540307	.	-	.	ID=PMILG00000001061.1;Parent=PMILG00000001061;Name=MERGED: contig_18.g24630.t1
contig_18	.	exon	22534302	22535915	.	-	.	ID=PMILG00000001061.1-exon1;Parent=PMILG00000001061.1
contig_18	.	exon	22536656	22536813	.	-	.	ID=PMILG00000001061.1-exon2;Parent=PMILG00000001061.1
contig_18	.	exon	22536954	22537121	.	-	.	ID=PMILG00000001061.1-exon3;Parent=PMILG00000001061.1
contig_18	.	exon	22537228	22537322	.	-	.	ID=PMILG00000001061.1-exon4;Parent=PMILG00000001061.1
contig_18	.	exon	22537621	22537790	.	-	.	ID=PMILG00000001061.1-exon5;Parent=PMILG00000001061.1
contig_18	.	exon	22537959	22538142	.	-	.	ID=PMILG00000001061.1-exon6;Parent=PMILG00000001061.1
contig_18	.	exon	22538668	22539686	.	-	.	ID=PMILG00000001061.1-exon7;Parent=PMILG00000001061.1
contig_18	.	exon	22540227	22540307	.	-	.	ID=PMILG00000001061.1-exon8;Parent=PMILG00000001061.1
contig_18	.	CDS	22535151	22535915	.	-	0	ID=PMILG00000001061.1-cds1;Parent=PMILG00000001061.1
contig_18	.	CDS	22536656	22536813	.	-	2	ID=PMILG00000001061.1-cds2;Parent=PMILG00000001061.1
contig_18	.	CDS	22536954	22537121	.	-	2	ID=PMILG00000001061.1-cds3;Parent=PMILG00000001061.1
contig_18	.	CDS	22537228	22537322	.	-	1	ID=PMILG00000001061.1-cds4;Parent=PMILG00000001061.1
contig_18	.	CDS	22537621	22537790	.	-	0	ID=PMILG00000001061.1-cds5;Parent=PMILG00000001061.1
contig_18	.	CDS	22537959	22538142	.	-	1	ID=PMILG00000001061.1-cds6;Parent=PMILG00000001061.1
contig_18	.	CDS	22538668	22539674	.	-	0	ID=PMILG00000001061.1-cds7;Parent=PMILG00000001061.1
contig_18	.	five_prime_UTR	22539675	22539686	.	-	.	ID=PMILG00000001061.1-five_prime_utr1;Parent=PMILG00000001061.1
contig_18	.	five_prime_UTR	22540227	22540307	.	-	.	ID=PMILG00000001061.1-five_prime_utr2;Parent=PMILG00000001061.1
contig_18	.	three_prime_UTR	22534302	22535150	.	-	.	ID=PMILG00000001061.1-three_prime_utr1;Parent=PMILG00000001061.1
contig_18	.	mRNA	22534302	22540307	.	-	.	ID=PMILG00000001061.2;Parent=PMILG00000001061;Name=MERGED: contig_18.g24630.t1
contig_18	.	exon	22534302	22535915	.	-	.	ID=PMILG00000001061.2-exon1;Parent=PMILG00000001061.2
contig_18	.	exon	22536656	22536813	.	-	.	ID=PMILG00000001061.2-exon2;Parent=PMILG00000001061.2
contig_18	.	exon	22536954	22537121	.	-	.	ID=PMILG00000001061.2-exon3;Parent=PMILG00000001061.2
contig_18	.	exon	22537228	22537322	.	-	.	ID=PMILG00000001061.2-exon4;Parent=PMILG00000001061.2
contig_18	.	exon	22537621	22537790	.	-	.	ID=PMILG00000001061.2-exon5;Parent=PMILG00000001061.2
contig_18	.	exon	22537959	22538142	.	-	.	ID=PMILG00000001061.2-exon6;Parent=PMILG00000001061.2
contig_18	.	exon	22538668	22540307	.	-	.	ID=PMILG00000001061.2-exon7;Parent=PMILG00000001061.2
contig_18	.	CDS	22535151	22535915	.	-	0	ID=PMILG00000001061.2-cds1;Parent=PMILG00000001061.2
contig_18	.	CDS	22536656	22536813	.	-	2	ID=PMILG00000001061.2-cds2;Parent=PMILG00000001061.2
contig_18	.	CDS	22536954	22537121	.	-	2	ID=PMILG00000001061.2-cds3;Parent=PMILG00000001061.2
contig_18	.	CDS	22537228	22537322	.	-	1	ID=PMILG00000001061.2-cds4;Parent=PMILG00000001061.2
contig_18	.	CDS	22537621	22537790	.	-	0	ID=PMILG00000001061.2-cds5;Parent=PMILG00000001061.2
contig_18	.	CDS	22537959	22538142	.	-	1	ID=PMILG00000001061.2-cds6;Parent=PMILG00000001061.2
contig_18	.	CDS	22538668	22539674	.	-	0	ID=PMILG00000001061.2-cds7;Parent=PMILG00000001061.2
contig_18	.	five_prime_UTR	22539675	22540307	.	-	.	ID=PMILG00000001061.2-five_prime_utr1;Parent=PMILG00000001061.2
contig_18	.	three_prime_UTR	22534302	22535150	.	-	.	ID=PMILG00000001061.2-three_prime_utr1;Parent=PMILG00000001061.2
contig_18	.	gene	22589655	22596349	.	+	.	ID=PMILG00000001062;Name=contig_18.g24633.t1
contig_18	.	mRNA	22589655	22596349	.	+	.	ID=PMILG00000001062.1;Parent=PMILG00000001062;Name=contig_18.g24633.t1
contig_18	.	exon	22589655	22590940	.	+	.	ID=PMILG00000001062.1-exon1;Parent=PMILG00000001062.1
contig_18	.	exon	22592335	22592627	.	+	.	ID=PMILG00000001062.1-exon2;Parent=PMILG00000001062.1
contig_18	.	exon	22594966	22596349	.	+	.	ID=PMILG00000001062.1-exon3;Parent=PMILG00000001062.1
contig_18	.	CDS	22590671	22590940	.	+	0	ID=PMILG00000001062.1-cds1;Parent=PMILG00000001062.1
contig_18	.	CDS	22592335	22592627	.	+	0	ID=PMILG00000001062.1-cds2;Parent=PMILG00000001062.1
contig_18	.	CDS	22594966	22595440	.	+	1	ID=PMILG00000001062.1-cds3;Parent=PMILG00000001062.1
contig_18	.	five_prime_UTR	22589655	22590670	.	+	.	ID=PMILG00000001062.1-five_prime_utr1;Parent=PMILG00000001062.1
contig_18	.	three_prime_UTR	22595441	22596349	.	+	.	ID=PMILG00000001062.1-three_prime_utr1;Parent=PMILG00000001062.1
contig_18	AUGUSTUS	gene	22698647	22703740	.	+	.	ID=PMILG00000001063;Name=contig_18.g24634.t1
contig_18	AUGUSTUS	mRNA	22698647	22703740	.	+	.	ID=PMILG00000001063.1;Parent=PMILG00000001063;Name=contig_18.g24634.t1
contig_18	AUGUSTUS	exon	22698647	22698919	.	+	.	ID=PMILG00000001063.1-exon1;Parent=PMILG00000001063.1
contig_18	AUGUSTUS	exon	22703714	22703740	.	+	.	ID=PMILG00000001063.1-exon2;Parent=PMILG00000001063.1
contig_18	AUGUSTUS	CDS	22698647	22698919	.	+	0	ID=PMILG00000001063.1-cds1;Parent=PMILG00000001063.1
contig_18	AUGUSTUS	CDS	22703714	22703740	.	+	0	ID=PMILG00000001063.1-cds2;Parent=PMILG00000001063.1
contig_18	AUGUSTUS	gene	22744586	22799850	.	+	.	ID=PMILG00000001064;Name=contig_18.g24635.t1
contig_18	AUGUSTUS	mRNA	22744586	22799850	.	+	.	ID=PMILG00000001064.1;Parent=PMILG00000001064;Name=contig_18.g24635.t1
contig_18	AUGUSTUS	exon	22744586	22744760	.	+	.	ID=PMILG00000001064.1-exon1;Parent=PMILG00000001064.1
contig_18	AUGUSTUS	exon	22748111	22748698	.	+	.	ID=PMILG00000001064.1-exon2;Parent=PMILG00000001064.1
contig_18	AUGUSTUS	exon	22775068	22775206	.	+	.	ID=PMILG00000001064.1-exon3;Parent=PMILG00000001064.1
contig_18	AUGUSTUS	exon	22782803	22782999	.	+	.	ID=PMILG00000001064.1-exon4;Parent=PMILG00000001064.1
contig_18	AUGUSTUS	exon	22785880	22785992	.	+	.	ID=PMILG00000001064.1-exon5;Parent=PMILG00000001064.1
contig_18	AUGUSTUS	exon	22787316	22787462	.	+	.	ID=PMILG00000001064.1-exon6;Parent=PMILG00000001064.1
contig_18	AUGUSTUS	exon	22799617	22799850	.	+	.	ID=PMILG00000001064.1-exon7;Parent=PMILG00000001064.1
contig_18	AUGUSTUS	CDS	22744586	22744760	.	+	0	ID=PMILG00000001064.1-cds1;Parent=PMILG00000001064.1
contig_18	AUGUSTUS	CDS	22748111	22748698	.	+	2	ID=PMILG00000001064.1-cds2;Parent=PMILG00000001064.1
contig_18	AUGUSTUS	CDS	22775068	22775206	.	+	2	ID=PMILG00000001064.1-cds3;Parent=PMILG00000001064.1
contig_18	AUGUSTUS	CDS	22782803	22782999	.	+	1	ID=PMILG00000001064.1-cds4;Parent=PMILG00000001064.1
contig_18	AUGUSTUS	CDS	22785880	22785992	.	+	2	ID=PMILG00000001064.1-cds5;Parent=PMILG00000001064.1
contig_18	AUGUSTUS	CDS	22787316	22787462	.	+	0	ID=PMILG00000001064.1-cds6;Parent=PMILG00000001064.1
contig_18	AUGUSTUS	CDS	22799617	22799850	.	+	0	ID=PMILG00000001064.1-cds7;Parent=PMILG00000001064.1
contig_18	AUGUSTUS	gene	22813152	22866410	.	+	.	ID=PMILG00000001065;Name=contig_18.g24636.t1
contig_18	AUGUSTUS	mRNA	22813152	22866410	.	+	.	ID=PMILG00000001065.1;Parent=PMILG00000001065;Name=contig_18.g24636.t1
contig_18	AUGUSTUS	exon	22813152	22813173	.	+	.	ID=PMILG00000001065.1-exon1;Parent=PMILG00000001065.1
contig_18	AUGUSTUS	exon	22816517	22816699	.	+	.	ID=PMILG00000001065.1-exon2;Parent=PMILG00000001065.1
contig_18	AUGUSTUS	exon	22820261	22820441	.	+	.	ID=PMILG00000001065.1-exon3;Parent=PMILG00000001065.1
contig_18	AUGUSTUS	exon	22845769	22845962	.	+	.	ID=PMILG00000001065.1-exon4;Parent=PMILG00000001065.1
contig_18	AUGUSTUS	exon	22861298	22861442	.	+	.	ID=PMILG00000001065.1-exon5;Parent=PMILG00000001065.1
contig_18	AUGUSTUS	exon	22866227	22866410	.	+	.	ID=PMILG00000001065.1-exon6;Parent=PMILG00000001065.1
contig_18	AUGUSTUS	CDS	22813152	22813173	.	+	0	ID=PMILG00000001065.1-cds1;Parent=PMILG00000001065.1
contig_18	AUGUSTUS	CDS	22816517	22816699	.	+	2	ID=PMILG00000001065.1-cds2;Parent=PMILG00000001065.1
contig_18	AUGUSTUS	CDS	22820261	22820441	.	+	2	ID=PMILG00000001065.1-cds3;Parent=PMILG00000001065.1
contig_18	AUGUSTUS	CDS	22845769	22845962	.	+	1	ID=PMILG00000001065.1-cds4;Parent=PMILG00000001065.1
contig_18	AUGUSTUS	CDS	22861298	22861442	.	+	2	ID=PMILG00000001065.1-cds5;Parent=PMILG00000001065.1
contig_18	AUGUSTUS	CDS	22866227	22866410	.	+	1	ID=PMILG00000001065.1-cds6;Parent=PMILG00000001065.1
contig_18	AUGUSTUS	gene	22872273	22951305	.	-	.	ID=PMILG00000001066;Name=contig_18.g24637.t1
contig_18	AUGUSTUS	mRNA	22872273	22951305	.	-	.	ID=PMILG00000001066.1;Parent=PMILG00000001066;Name=contig_18.g24637.t1
contig_18	AUGUSTUS	exon	22872273	22872314	.	-	.	ID=PMILG00000001066.1-exon1;Parent=PMILG00000001066.1
contig_18	AUGUSTUS	exon	22881057	22881185	.	-	.	ID=PMILG00000001066.1-exon2;Parent=PMILG00000001066.1
contig_18	AUGUSTUS	exon	22893526	22893656	.	-	.	ID=PMILG00000001066.1-exon3;Parent=PMILG00000001066.1
contig_18	AUGUSTUS	exon	22895041	22895781	.	-	.	ID=PMILG00000001066.1-exon4;Parent=PMILG00000001066.1
contig_18	AUGUSTUS	exon	22918539	22918628	.	-	.	ID=PMILG00000001066.1-exon5;Parent=PMILG00000001066.1
contig_18	AUGUSTUS	exon	22924810	22924938	.	-	.	ID=PMILG00000001066.1-exon6;Parent=PMILG00000001066.1
contig_18	AUGUSTUS	exon	22928569	22928784	.	-	.	ID=PMILG00000001066.1-exon7;Parent=PMILG00000001066.1
contig_18	AUGUSTUS	exon	22935503	22935662	.	-	.	ID=PMILG00000001066.1-exon8;Parent=PMILG00000001066.1
contig_18	AUGUSTUS	exon	22935757	22935983	.	-	.	ID=PMILG00000001066.1-exon9;Parent=PMILG00000001066.1
contig_18	AUGUSTUS	exon	22938835	22938970	.	-	.	ID=PMILG00000001066.1-exon10;Parent=PMILG00000001066.1
contig_18	AUGUSTUS	exon	22950553	22950738	.	-	.	ID=PMILG00000001066.1-exon11;Parent=PMILG00000001066.1
contig_18	AUGUSTUS	exon	22950927	22951136	.	-	.	ID=PMILG00000001066.1-exon12;Parent=PMILG00000001066.1
contig_18	AUGUSTUS	exon	22951300	22951305	.	-	.	ID=PMILG00000001066.1-exon13;Parent=PMILG00000001066.1
contig_18	AUGUSTUS	CDS	22872273	22872314	.	-	0	ID=PMILG00000001066.1-cds1;Parent=PMILG00000001066.1
contig_18	AUGUSTUS	CDS	22881057	22881185	.	-	0	ID=PMILG00000001066.1-cds2;Parent=PMILG00000001066.1
contig_18	AUGUSTUS	CDS	22893526	22893656	.	-	2	ID=PMILG00000001066.1-cds3;Parent=PMILG00000001066.1
contig_18	AUGUSTUS	CDS	22895041	22895781	.	-	2	ID=PMILG00000001066.1-cds4;Parent=PMILG00000001066.1
contig_18	AUGUSTUS	CDS	22918539	22918628	.	-	2	ID=PMILG00000001066.1-cds5;Parent=PMILG00000001066.1
contig_18	AUGUSTUS	CDS	22924810	22924938	.	-	2	ID=PMILG00000001066.1-cds6;Parent=PMILG00000001066.1
contig_18	AUGUSTUS	CDS	22928569	22928784	.	-	2	ID=PMILG00000001066.1-cds7;Parent=PMILG00000001066.1
contig_18	AUGUSTUS	CDS	22935503	22935662	.	-	0	ID=PMILG00000001066.1-cds8;Parent=PMILG00000001066.1
contig_18	AUGUSTUS	CDS	22935757	22935983	.	-	2	ID=PMILG00000001066.1-cds9;Parent=PMILG00000001066.1
contig_18	AUGUSTUS	CDS	22938835	22938970	.	-	0	ID=PMILG00000001066.1-cds10;Parent=PMILG00000001066.1
contig_18	AUGUSTUS	CDS	22950553	22950738	.	-	0	ID=PMILG00000001066.1-cds11;Parent=PMILG00000001066.1
contig_18	AUGUSTUS	CDS	22950927	22951136	.	-	0	ID=PMILG00000001066.1-cds12;Parent=PMILG00000001066.1
contig_18	AUGUSTUS	CDS	22951300	22951305	.	-	0	ID=PMILG00000001066.1-cds13;Parent=PMILG00000001066.1
contig_18	AUGUSTUS	gene	22953497	22966158	.	-	.	ID=PMILG00000001067;Name=contig_18.g24638.t1
contig_18	AUGUSTUS	mRNA	22953497	22966158	.	-	.	ID=PMILG00000001067.1;Parent=PMILG00000001067;Name=contig_18.g24638.t1
contig_18	AUGUSTUS	exon	22953497	22953651	.	-	.	ID=PMILG00000001067.1-exon1;Parent=PMILG00000001067.1
contig_18	AUGUSTUS	exon	22954305	22954616	.	-	.	ID=PMILG00000001067.1-exon2;Parent=PMILG00000001067.1
contig_18	AUGUSTUS	exon	22955034	22955250	.	-	.	ID=PMILG00000001067.1-exon3;Parent=PMILG00000001067.1
contig_18	AUGUSTUS	exon	22958220	22958379	.	-	.	ID=PMILG00000001067.1-exon4;Parent=PMILG00000001067.1
contig_18	AUGUSTUS	exon	22959887	22959975	.	-	.	ID=PMILG00000001067.1-exon5;Parent=PMILG00000001067.1
contig_18	AUGUSTUS	exon	22960259	22960433	.	-	.	ID=PMILG00000001067.1-exon6;Parent=PMILG00000001067.1
contig_18	AUGUSTUS	exon	22960653	22960768	.	-	.	ID=PMILG00000001067.1-exon7;Parent=PMILG00000001067.1
contig_18	AUGUSTUS	exon	22960855	22960966	.	-	.	ID=PMILG00000001067.1-exon8;Parent=PMILG00000001067.1
contig_18	AUGUSTUS	exon	22961691	22961812	.	-	.	ID=PMILG00000001067.1-exon9;Parent=PMILG00000001067.1
contig_18	AUGUSTUS	exon	22961999	22962078	.	-	.	ID=PMILG00000001067.1-exon10;Parent=PMILG00000001067.1
contig_18	AUGUSTUS	exon	22962219	22962362	.	-	.	ID=PMILG00000001067.1-exon11;Parent=PMILG00000001067.1
contig_18	AUGUSTUS	exon	22962542	22962671	.	-	.	ID=PMILG00000001067.1-exon12;Parent=PMILG00000001067.1
contig_18	AUGUSTUS	exon	22962785	22962884	.	-	.	ID=PMILG00000001067.1-exon13;Parent=PMILG00000001067.1
contig_18	AUGUSTUS	exon	22963588	22963735	.	-	.	ID=PMILG00000001067.1-exon14;Parent=PMILG00000001067.1
contig_18	AUGUSTUS	exon	22963855	22963886	.	-	.	ID=PMILG00000001067.1-exon15;Parent=PMILG00000001067.1
contig_18	AUGUSTUS	exon	22964197	22964363	.	-	.	ID=PMILG00000001067.1-exon16;Parent=PMILG00000001067.1
contig_18	AUGUSTUS	exon	22966060	22966158	.	-	.	ID=PMILG00000001067.1-exon17;Parent=PMILG00000001067.1
contig_18	AUGUSTUS	CDS	22953497	22953651	.	-	2	ID=PMILG00000001067.1-cds1;Parent=PMILG00000001067.1
contig_18	AUGUSTUS	CDS	22954305	22954616	.	-	2	ID=PMILG00000001067.1-cds2;Parent=PMILG00000001067.1
contig_18	AUGUSTUS	CDS	22955034	22955250	.	-	0	ID=PMILG00000001067.1-cds3;Parent=PMILG00000001067.1
contig_18	AUGUSTUS	CDS	22958220	22958379	.	-	1	ID=PMILG00000001067.1-cds4;Parent=PMILG00000001067.1
contig_18	AUGUSTUS	CDS	22959887	22959975	.	-	0	ID=PMILG00000001067.1-cds5;Parent=PMILG00000001067.1
contig_18	AUGUSTUS	CDS	22960259	22960433	.	-	1	ID=PMILG00000001067.1-cds6;Parent=PMILG00000001067.1
contig_18	AUGUSTUS	CDS	22960653	22960768	.	-	0	ID=PMILG00000001067.1-cds7;Parent=PMILG00000001067.1
contig_18	AUGUSTUS	CDS	22960855	22960966	.	-	1	ID=PMILG00000001067.1-cds8;Parent=PMILG00000001067.1
contig_18	AUGUSTUS	CDS	22961691	22961812	.	-	0	ID=PMILG00000001067.1-cds9;Parent=PMILG00000001067.1
contig_18	AUGUSTUS	CDS	22961999	22962078	.	-	2	ID=PMILG00000001067.1-cds10;Parent=PMILG00000001067.1
contig_18	AUGUSTUS	CDS	22962219	22962362	.	-	2	ID=PMILG00000001067.1-cds11;Parent=PMILG00000001067.1
contig_18	AUGUSTUS	CDS	22962542	22962671	.	-	0	ID=PMILG00000001067.1-cds12;Parent=PMILG00000001067.1
contig_18	AUGUSTUS	CDS	22962785	22962884	.	-	1	ID=PMILG00000001067.1-cds13;Parent=PMILG00000001067.1
contig_18	AUGUSTUS	CDS	22963588	22963735	.	-	2	ID=PMILG00000001067.1-cds14;Parent=PMILG00000001067.1
contig_18	AUGUSTUS	CDS	22963855	22963886	.	-	1	ID=PMILG00000001067.1-cds15;Parent=PMILG00000001067.1
contig_18	AUGUSTUS	CDS	22964197	22964363	.	-	0	ID=PMILG00000001067.1-cds16;Parent=PMILG00000001067.1
contig_18	AUGUSTUS	CDS	22966060	22966158	.	-	0	ID=PMILG00000001067.1-cds17;Parent=PMILG00000001067.1
contig_18	.	gene	22968947	22976165	.	+	.	ID=PMILG00000001068;Name=contig_18.g24639.t1
contig_18	.	mRNA	22968947	22976165	.	+	.	ID=PMILG00000001068.1;Parent=PMILG00000001068;Name=contig_18.g24639.t1
contig_18	.	exon	22968947	22969035	.	+	.	ID=PMILG00000001068.1-exon1;Parent=PMILG00000001068.1
contig_18	.	exon	22969378	22969440	.	+	.	ID=PMILG00000001068.1-exon2;Parent=PMILG00000001068.1
contig_18	.	exon	22970019	22970121	.	+	.	ID=PMILG00000001068.1-exon3;Parent=PMILG00000001068.1
contig_18	.	exon	22970564	22970673	.	+	.	ID=PMILG00000001068.1-exon4;Parent=PMILG00000001068.1
contig_18	.	exon	22972281	22972418	.	+	.	ID=PMILG00000001068.1-exon5;Parent=PMILG00000001068.1
contig_18	.	exon	22974370	22974531	.	+	.	ID=PMILG00000001068.1-exon6;Parent=PMILG00000001068.1
contig_18	.	exon	22975219	22976165	.	+	.	ID=PMILG00000001068.1-exon7;Parent=PMILG00000001068.1
contig_18	.	CDS	22969397	22969440	.	+	0	ID=PMILG00000001068.1-cds1;Parent=PMILG00000001068.1
contig_18	.	CDS	22970019	22970121	.	+	1	ID=PMILG00000001068.1-cds2;Parent=PMILG00000001068.1
contig_18	.	CDS	22970564	22970673	.	+	0	ID=PMILG00000001068.1-cds3;Parent=PMILG00000001068.1
contig_18	.	CDS	22972281	22972418	.	+	1	ID=PMILG00000001068.1-cds4;Parent=PMILG00000001068.1
contig_18	.	CDS	22974370	22974531	.	+	1	ID=PMILG00000001068.1-cds5;Parent=PMILG00000001068.1
contig_18	.	CDS	22975219	22975402	.	+	1	ID=PMILG00000001068.1-cds6;Parent=PMILG00000001068.1
contig_18	.	five_prime_UTR	22968947	22969035	.	+	.	ID=PMILG00000001068.1-five_prime_utr1;Parent=PMILG00000001068.1
contig_18	.	five_prime_UTR	22969378	22969396	.	+	.	ID=PMILG00000001068.1-five_prime_utr2;Parent=PMILG00000001068.1
contig_18	.	three_prime_UTR	22975403	22976165	.	+	.	ID=PMILG00000001068.1-three_prime_utr1;Parent=PMILG00000001068.1
contig_18	.	gene	22981865	23004744	.	+	.	ID=PMILG00000001069;Name=contig_18.g24640.t1
contig_18	.	mRNA	22981865	23004744	.	+	.	ID=PMILG00000001069.1;Parent=PMILG00000001069;Name=contig_18.g24640.t1
contig_18	.	exon	22981865	22982251	.	+	.	ID=PMILG00000001069.1-exon1;Parent=PMILG00000001069.1
contig_18	.	exon	22987826	22987951	.	+	.	ID=PMILG00000001069.1-exon2;Parent=PMILG00000001069.1
contig_18	.	exon	22988052	22988176	.	+	.	ID=PMILG00000001069.1-exon3;Parent=PMILG00000001069.1
contig_18	.	exon	22993199	22993322	.	+	.	ID=PMILG00000001069.1-exon4;Parent=PMILG00000001069.1
contig_18	.	exon	22995496	22995574	.	+	.	ID=PMILG00000001069.1-exon5;Parent=PMILG00000001069.1
contig_18	.	exon	22995699	22995883	.	+	.	ID=PMILG00000001069.1-exon6;Parent=PMILG00000001069.1
contig_18	.	exon	22997115	22997205	.	+	.	ID=PMILG00000001069.1-exon7;Parent=PMILG00000001069.1
contig_18	.	exon	22998604	22998725	.	+	.	ID=PMILG00000001069.1-exon8;Parent=PMILG00000001069.1
contig_18	.	exon	22999224	22999307	.	+	.	ID=PMILG00000001069.1-exon9;Parent=PMILG00000001069.1
contig_18	.	exon	23000636	23000719	.	+	.	ID=PMILG00000001069.1-exon10;Parent=PMILG00000001069.1
contig_18	.	exon	23000856	23000965	.	+	.	ID=PMILG00000001069.1-exon11;Parent=PMILG00000001069.1
contig_18	.	exon	23002614	23002757	.	+	.	ID=PMILG00000001069.1-exon12;Parent=PMILG00000001069.1
contig_18	.	exon	23002985	23003161	.	+	.	ID=PMILG00000001069.1-exon13;Parent=PMILG00000001069.1
contig_18	.	exon	23004384	23004744	.	+	.	ID=PMILG00000001069.1-exon14;Parent=PMILG00000001069.1
contig_18	.	CDS	22981865	22982251	.	+	0	ID=PMILG00000001069.1-cds1;Parent=PMILG00000001069.1
contig_18	.	CDS	22987826	22987951	.	+	0	ID=PMILG00000001069.1-cds2;Parent=PMILG00000001069.1
contig_18	.	CDS	22988052	22988176	.	+	0	ID=PMILG00000001069.1-cds3;Parent=PMILG00000001069.1
contig_18	.	CDS	22993199	22993322	.	+	1	ID=PMILG00000001069.1-cds4;Parent=PMILG00000001069.1
contig_18	.	CDS	22995496	22995574	.	+	0	ID=PMILG00000001069.1-cds5;Parent=PMILG00000001069.1
contig_18	.	CDS	22995699	22995883	.	+	2	ID=PMILG00000001069.1-cds6;Parent=PMILG00000001069.1
contig_18	.	CDS	22997115	22997205	.	+	0	ID=PMILG00000001069.1-cds7;Parent=PMILG00000001069.1
contig_18	.	CDS	22998604	22998725	.	+	2	ID=PMILG00000001069.1-cds8;Parent=PMILG00000001069.1
contig_18	.	CDS	22999224	22999307	.	+	0	ID=PMILG00000001069.1-cds9;Parent=PMILG00000001069.1
contig_18	.	CDS	23000636	23000719	.	+	0	ID=PMILG00000001069.1-cds10;Parent=PMILG00000001069.1
contig_18	.	CDS	23000856	23000965	.	+	0	ID=PMILG00000001069.1-cds11;Parent=PMILG00000001069.1
contig_18	.	CDS	23002614	23002757	.	+	1	ID=PMILG00000001069.1-cds12;Parent=PMILG00000001069.1
contig_18	.	CDS	23002985	23003161	.	+	1	ID=PMILG00000001069.1-cds13;Parent=PMILG00000001069.1
contig_18	.	CDS	23004384	23004432	.	+	1	ID=PMILG00000001069.1-cds14;Parent=PMILG00000001069.1
contig_18	.	three_prime_UTR	23004433	23004744	.	+	.	ID=PMILG00000001069.1-three_prime_utr1;Parent=PMILG00000001069.1
contig_18	AUGUSTUS	gene	23005935	23007417	.	-	.	ID=PMILG00000001070;Name=contig_18.g24641.t1
contig_18	AUGUSTUS	mRNA	23005935	23007417	.	-	.	ID=PMILG00000001070.1;Parent=PMILG00000001070;Name=contig_18.g24641.t1
contig_18	AUGUSTUS	exon	23005935	23006128	.	-	.	ID=PMILG00000001070.1-exon1;Parent=PMILG00000001070.1
contig_18	AUGUSTUS	exon	23007291	23007417	.	-	.	ID=PMILG00000001070.1-exon2;Parent=PMILG00000001070.1
contig_18	AUGUSTUS	CDS	23005935	23006128	.	-	2	ID=PMILG00000001070.1-cds1;Parent=PMILG00000001070.1
contig_18	AUGUSTUS	CDS	23007291	23007417	.	-	0	ID=PMILG00000001070.1-cds2;Parent=PMILG00000001070.1
contig_18	.	gene	23010560	23026986	.	+	.	ID=PMILG00000001071;Name=contig_18.g24642.t1
contig_18	.	mRNA	23010560	23026986	.	+	.	ID=PMILG00000001071.1;Parent=PMILG00000001071;Name=contig_18.g24642.t1
contig_18	.	exon	23010560	23010853	.	+	.	ID=PMILG00000001071.1-exon1;Parent=PMILG00000001071.1
contig_18	.	exon	23010976	23011048	.	+	.	ID=PMILG00000001071.1-exon2;Parent=PMILG00000001071.1
contig_18	.	exon	23014275	23014322	.	+	.	ID=PMILG00000001071.1-exon3;Parent=PMILG00000001071.1
contig_18	.	exon	23023541	23023653	.	+	.	ID=PMILG00000001071.1-exon4;Parent=PMILG00000001071.1
contig_18	.	exon	23026197	23026986	.	+	.	ID=PMILG00000001071.1-exon5;Parent=PMILG00000001071.1
contig_18	.	CDS	23011012	23011048	.	+	0	ID=PMILG00000001071.1-cds1;Parent=PMILG00000001071.1
contig_18	.	CDS	23014275	23014322	.	+	2	ID=PMILG00000001071.1-cds2;Parent=PMILG00000001071.1
contig_18	.	CDS	23023541	23023653	.	+	2	ID=PMILG00000001071.1-cds3;Parent=PMILG00000001071.1
contig_18	.	CDS	23026197	23026325	.	+	0	ID=PMILG00000001071.1-cds4;Parent=PMILG00000001071.1
contig_18	.	five_prime_UTR	23010560	23010853	.	+	.	ID=PMILG00000001071.1-five_prime_utr1;Parent=PMILG00000001071.1
contig_18	.	five_prime_UTR	23010976	23011011	.	+	.	ID=PMILG00000001071.1-five_prime_utr2;Parent=PMILG00000001071.1
contig_18	.	three_prime_UTR	23026326	23026986	.	+	.	ID=PMILG00000001071.1-three_prime_utr1;Parent=PMILG00000001071.1
contig_18	.	mRNA	23010560	23026986	.	+	.	ID=PMILG00000001071.2;Parent=PMILG00000001071;Name=contig_18.g24642.t1
contig_18	.	exon	23010560	23011048	.	+	.	ID=PMILG00000001071.2-exon1;Parent=PMILG00000001071.2
contig_18	.	exon	23014275	23014322	.	+	.	ID=PMILG00000001071.2-exon2;Parent=PMILG00000001071.2
contig_18	.	exon	23023541	23023653	.	+	.	ID=PMILG00000001071.2-exon3;Parent=PMILG00000001071.2
contig_18	.	exon	23026197	23026986	.	+	.	ID=PMILG00000001071.2-exon4;Parent=PMILG00000001071.2
contig_18	.	CDS	23011012	23011048	.	+	0	ID=PMILG00000001071.2-cds1;Parent=PMILG00000001071.2
contig_18	.	CDS	23014275	23014322	.	+	2	ID=PMILG00000001071.2-cds2;Parent=PMILG00000001071.2
contig_18	.	CDS	23023541	23023653	.	+	2	ID=PMILG00000001071.2-cds3;Parent=PMILG00000001071.2
contig_18	.	CDS	23026197	23026325	.	+	0	ID=PMILG00000001071.2-cds4;Parent=PMILG00000001071.2
contig_18	.	five_prime_UTR	23010560	23011011	.	+	.	ID=PMILG00000001071.2-five_prime_utr1;Parent=PMILG00000001071.2
contig_18	.	three_prime_UTR	23026326	23026986	.	+	.	ID=PMILG00000001071.2-three_prime_utr1;Parent=PMILG00000001071.2
contig_18	.	gene	23027485	23058602	.	+	.	ID=PMILG00000001072;Name=contig_18.g24643.t1
contig_18	.	mRNA	23027485	23058602	.	+	.	ID=PMILG00000001072.1;Parent=PMILG00000001072;Name=contig_18.g24643.t1
contig_18	.	exon	23027485	23027529	.	+	.	ID=PMILG00000001072.1-exon1;Parent=PMILG00000001072.1
contig_18	.	exon	23028521	23028953	.	+	.	ID=PMILG00000001072.1-exon2;Parent=PMILG00000001072.1
contig_18	.	exon	23030540	23030907	.	+	.	ID=PMILG00000001072.1-exon3;Parent=PMILG00000001072.1
contig_18	.	exon	23030991	23031148	.	+	.	ID=PMILG00000001072.1-exon4;Parent=PMILG00000001072.1
contig_18	.	exon	23036090	23036261	.	+	.	ID=PMILG00000001072.1-exon5;Parent=PMILG00000001072.1
contig_18	.	exon	23036361	23036609	.	+	.	ID=PMILG00000001072.1-exon6;Parent=PMILG00000001072.1
contig_18	.	exon	23036836	23036947	.	+	.	ID=PMILG00000001072.1-exon7;Parent=PMILG00000001072.1
contig_18	.	exon	23038345	23038460	.	+	.	ID=PMILG00000001072.1-exon8;Parent=PMILG00000001072.1
contig_18	.	exon	23043588	23043703	.	+	.	ID=PMILG00000001072.1-exon9;Parent=PMILG00000001072.1
contig_18	.	exon	23048440	23048571	.	+	.	ID=PMILG00000001072.1-exon10;Parent=PMILG00000001072.1
contig_18	.	exon	23048685	23048832	.	+	.	ID=PMILG00000001072.1-exon11;Parent=PMILG00000001072.1
contig_18	.	exon	23050693	23050860	.	+	.	ID=PMILG00000001072.1-exon12;Parent=PMILG00000001072.1
contig_18	.	exon	23053915	23054039	.	+	.	ID=PMILG00000001072.1-exon13;Parent=PMILG00000001072.1
contig_18	.	exon	23056938	23058602	.	+	.	ID=PMILG00000001072.1-exon14;Parent=PMILG00000001072.1
contig_18	.	CDS	23028557	23028953	.	+	0	ID=PMILG00000001072.1-cds1;Parent=PMILG00000001072.1
contig_18	.	CDS	23030540	23030907	.	+	2	ID=PMILG00000001072.1-cds2;Parent=PMILG00000001072.1
contig_18	.	CDS	23030991	23031148	.	+	0	ID=PMILG00000001072.1-cds3;Parent=PMILG00000001072.1
contig_18	.	CDS	23036090	23036261	.	+	1	ID=PMILG00000001072.1-cds4;Parent=PMILG00000001072.1
contig_18	.	CDS	23036361	23036609	.	+	0	ID=PMILG00000001072.1-cds5;Parent=PMILG00000001072.1
contig_18	.	CDS	23036836	23036947	.	+	0	ID=PMILG00000001072.1-cds6;Parent=PMILG00000001072.1
contig_18	.	CDS	23038345	23038460	.	+	2	ID=PMILG00000001072.1-cds7;Parent=PMILG00000001072.1
contig_18	.	CDS	23043588	23043703	.	+	0	ID=PMILG00000001072.1-cds8;Parent=PMILG00000001072.1
contig_18	.	CDS	23048440	23048571	.	+	1	ID=PMILG00000001072.1-cds9;Parent=PMILG00000001072.1
contig_18	.	CDS	23048685	23048832	.	+	1	ID=PMILG00000001072.1-cds10;Parent=PMILG00000001072.1
contig_18	.	CDS	23050693	23050860	.	+	0	ID=PMILG00000001072.1-cds11;Parent=PMILG00000001072.1
contig_18	.	CDS	23053915	23054039	.	+	0	ID=PMILG00000001072.1-cds12;Parent=PMILG00000001072.1
contig_18	.	CDS	23056938	23057004	.	+	1	ID=PMILG00000001072.1-cds13;Parent=PMILG00000001072.1
contig_18	.	five_prime_UTR	23027485	23027529	.	+	.	ID=PMILG00000001072.1-five_prime_utr1;Parent=PMILG00000001072.1
contig_18	.	five_prime_UTR	23028521	23028556	.	+	.	ID=PMILG00000001072.1-five_prime_utr2;Parent=PMILG00000001072.1
contig_18	.	three_prime_UTR	23057005	23058602	.	+	.	ID=PMILG00000001072.1-three_prime_utr1;Parent=PMILG00000001072.1
contig_18	AUGUSTUS	gene	23060060	23075368	.	-	.	ID=PMILG00000001073;Name=contig_18.g24644.t1
contig_18	AUGUSTUS	mRNA	23060060	23075368	.	-	.	ID=PMILG00000001073.1;Parent=PMILG00000001073;Name=contig_18.g24644.t1
contig_18	AUGUSTUS	exon	23060060	23060392	.	-	.	ID=PMILG00000001073.1-exon1;Parent=PMILG00000001073.1
contig_18	AUGUSTUS	exon	23060754	23061082	.	-	.	ID=PMILG00000001073.1-exon2;Parent=PMILG00000001073.1
contig_18	AUGUSTUS	exon	23063124	23063417	.	-	.	ID=PMILG00000001073.1-exon3;Parent=PMILG00000001073.1
contig_18	AUGUSTUS	exon	23075284	23075368	.	-	.	ID=PMILG00000001073.1-exon4;Parent=PMILG00000001073.1
contig_18	AUGUSTUS	CDS	23060060	23060392	.	-	0	ID=PMILG00000001073.1-cds1;Parent=PMILG00000001073.1
contig_18	AUGUSTUS	CDS	23060754	23061082	.	-	2	ID=PMILG00000001073.1-cds2;Parent=PMILG00000001073.1
contig_18	AUGUSTUS	CDS	23063124	23063417	.	-	2	ID=PMILG00000001073.1-cds3;Parent=PMILG00000001073.1
contig_18	AUGUSTUS	CDS	23075284	23075368	.	-	0	ID=PMILG00000001073.1-cds4;Parent=PMILG00000001073.1
contig_18	AUGUSTUS	gene	23091370	23095608	.	+	.	ID=PMILG00000001074;Name=contig_18.g24645.t1
contig_18	AUGUSTUS	mRNA	23091370	23095608	.	+	.	ID=PMILG00000001074.1;Parent=PMILG00000001074;Name=contig_18.g24645.t1
contig_18	AUGUSTUS	exon	23091370	23091452	.	+	.	ID=PMILG00000001074.1-exon1;Parent=PMILG00000001074.1
contig_18	AUGUSTUS	exon	23091554	23091676	.	+	.	ID=PMILG00000001074.1-exon2;Parent=PMILG00000001074.1
contig_18	AUGUSTUS	exon	23093170	23093770	.	+	.	ID=PMILG00000001074.1-exon3;Parent=PMILG00000001074.1
contig_18	AUGUSTUS	exon	23095600	23095608	.	+	.	ID=PMILG00000001074.1-exon4;Parent=PMILG00000001074.1
contig_18	AUGUSTUS	CDS	23091370	23091452	.	+	0	ID=PMILG00000001074.1-cds1;Parent=PMILG00000001074.1
contig_18	AUGUSTUS	CDS	23091554	23091676	.	+	1	ID=PMILG00000001074.1-cds2;Parent=PMILG00000001074.1
contig_18	AUGUSTUS	CDS	23093170	23093770	.	+	1	ID=PMILG00000001074.1-cds3;Parent=PMILG00000001074.1
contig_18	AUGUSTUS	CDS	23095600	23095608	.	+	0	ID=PMILG00000001074.1-cds4;Parent=PMILG00000001074.1
contig_18	AUGUSTUS	gene	23100092	23100484	.	-	.	ID=PMILG00000001075;Name=contig_18.g24646.t1
contig_18	AUGUSTUS	mRNA	23100092	23100484	.	-	.	ID=PMILG00000001075.1;Parent=PMILG00000001075;Name=contig_18.g24646.t1
contig_18	AUGUSTUS	exon	23100092	23100484	.	-	.	ID=PMILG00000001075.1-exon1;Parent=PMILG00000001075.1
contig_18	AUGUSTUS	CDS	23100092	23100484	.	-	0	ID=PMILG00000001075.1-cds1;Parent=PMILG00000001075.1
contig_18	AUGUSTUS	gene	23104666	23119865	.	-	.	ID=PMILG00000001076;Name=contig_18.g24647.t1
contig_18	AUGUSTUS	mRNA	23104666	23119865	.	-	.	ID=PMILG00000001076.1;Parent=PMILG00000001076;Name=contig_18.g24647.t1
contig_18	AUGUSTUS	exon	23104666	23105038	.	-	.	ID=PMILG00000001076.1-exon1;Parent=PMILG00000001076.1
contig_18	AUGUSTUS	exon	23106289	23106298	.	-	.	ID=PMILG00000001076.1-exon2;Parent=PMILG00000001076.1
contig_18	AUGUSTUS	exon	23108495	23108850	.	-	.	ID=PMILG00000001076.1-exon3;Parent=PMILG00000001076.1
contig_18	AUGUSTUS	exon	23119789	23119865	.	-	.	ID=PMILG00000001076.1-exon4;Parent=PMILG00000001076.1
contig_18	AUGUSTUS	CDS	23104666	23105038	.	-	1	ID=PMILG00000001076.1-cds1;Parent=PMILG00000001076.1
contig_18	AUGUSTUS	CDS	23106289	23106298	.	-	2	ID=PMILG00000001076.1-cds2;Parent=PMILG00000001076.1
contig_18	AUGUSTUS	CDS	23108495	23108850	.	-	1	ID=PMILG00000001076.1-cds3;Parent=PMILG00000001076.1
contig_18	AUGUSTUS	CDS	23119789	23119865	.	-	0	ID=PMILG00000001076.1-cds4;Parent=PMILG00000001076.1
contig_18	AUGUSTUS	gene	23228439	23247467	.	+	.	ID=PMILG00000001077;Name=contig_18.g24648.t1
contig_18	AUGUSTUS	mRNA	23228439	23247467	.	+	.	ID=PMILG00000001077.1;Parent=PMILG00000001077;Name=contig_18.g24648.t1
contig_18	AUGUSTUS	exon	23228439	23228717	.	+	.	ID=PMILG00000001077.1-exon1;Parent=PMILG00000001077.1
contig_18	AUGUSTUS	exon	23230295	23230451	.	+	.	ID=PMILG00000001077.1-exon2;Parent=PMILG00000001077.1
contig_18	AUGUSTUS	exon	23232438	23232572	.	+	.	ID=PMILG00000001077.1-exon3;Parent=PMILG00000001077.1
contig_18	AUGUSTUS	exon	23247286	23247467	.	+	.	ID=PMILG00000001077.1-exon4;Parent=PMILG00000001077.1
contig_18	AUGUSTUS	CDS	23228439	23228717	.	+	0	ID=PMILG00000001077.1-cds1;Parent=PMILG00000001077.1
contig_18	AUGUSTUS	CDS	23230295	23230451	.	+	0	ID=PMILG00000001077.1-cds2;Parent=PMILG00000001077.1
contig_18	AUGUSTUS	CDS	23232438	23232572	.	+	2	ID=PMILG00000001077.1-cds3;Parent=PMILG00000001077.1
contig_18	AUGUSTUS	CDS	23247286	23247467	.	+	2	ID=PMILG00000001077.1-cds4;Parent=PMILG00000001077.1
contig_18	AUGUSTUS	gene	23251947	23255836	.	+	.	ID=PMILG00000001078;Name=contig_18.g24649.t1
contig_18	AUGUSTUS	mRNA	23251947	23255836	.	+	.	ID=PMILG00000001078.1;Parent=PMILG00000001078;Name=contig_18.g24649.t1
contig_18	AUGUSTUS	exon	23251947	23252172	.	+	.	ID=PMILG00000001078.1-exon1;Parent=PMILG00000001078.1
contig_18	AUGUSTUS	exon	23255292	23255836	.	+	.	ID=PMILG00000001078.1-exon2;Parent=PMILG00000001078.1
contig_18	AUGUSTUS	CDS	23251947	23252172	.	+	0	ID=PMILG00000001078.1-cds1;Parent=PMILG00000001078.1
contig_18	AUGUSTUS	CDS	23255292	23255836	.	+	2	ID=PMILG00000001078.1-cds2;Parent=PMILG00000001078.1
contig_18	.	gene	23266157	23281249	.	-	.	ID=PMILG00000001079;Name=MERGED: contig_18.g24650.t1
contig_18	.	mRNA	23266157	23281249	.	-	.	ID=PMILG00000001079.1;Parent=PMILG00000001079;Name=MERGED: contig_18.g24650.t1
contig_18	.	exon	23266157	23267734	.	-	.	ID=PMILG00000001079.1-exon1;Parent=PMILG00000001079.1
contig_18	.	exon	23269152	23269333	.	-	.	ID=PMILG00000001079.1-exon2;Parent=PMILG00000001079.1
contig_18	.	exon	23269569	23269675	.	-	.	ID=PMILG00000001079.1-exon3;Parent=PMILG00000001079.1
contig_18	.	exon	23270285	23270410	.	-	.	ID=PMILG00000001079.1-exon4;Parent=PMILG00000001079.1
contig_18	.	exon	23270497	23270606	.	-	.	ID=PMILG00000001079.1-exon5;Parent=PMILG00000001079.1
contig_18	.	exon	23280525	23281249	.	-	.	ID=PMILG00000001079.1-exon6;Parent=PMILG00000001079.1
contig_18	.	CDS	23267570	23267734	.	-	0	ID=PMILG00000001079.1-cds1;Parent=PMILG00000001079.1
contig_18	.	CDS	23269152	23269333	.	-	2	ID=PMILG00000001079.1-cds2;Parent=PMILG00000001079.1
contig_18	.	CDS	23269569	23269675	.	-	1	ID=PMILG00000001079.1-cds3;Parent=PMILG00000001079.1
contig_18	.	CDS	23270285	23270410	.	-	1	ID=PMILG00000001079.1-cds4;Parent=PMILG00000001079.1
contig_18	.	CDS	23270497	23270606	.	-	0	ID=PMILG00000001079.1-cds5;Parent=PMILG00000001079.1
contig_18	.	CDS	23280525	23281148	.	-	0	ID=PMILG00000001079.1-cds6;Parent=PMILG00000001079.1
contig_18	.	five_prime_UTR	23281149	23281249	.	-	.	ID=PMILG00000001079.1-five_prime_utr1;Parent=PMILG00000001079.1
contig_18	.	three_prime_UTR	23266157	23267569	.	-	.	ID=PMILG00000001079.1-three_prime_utr1;Parent=PMILG00000001079.1
contig_18	.	gene	23285183	23293387	.	-	.	ID=PMILG00000001080;Name=contig_18.g24652.t1
contig_18	.	mRNA	23285183	23293387	.	-	.	ID=PMILG00000001080.1;Parent=PMILG00000001080;Name=contig_18.g24652.t1
contig_18	.	exon	23285183	23286511	.	-	.	ID=PMILG00000001080.1-exon1;Parent=PMILG00000001080.1
contig_18	.	exon	23289638	23289817	.	-	.	ID=PMILG00000001080.1-exon2;Parent=PMILG00000001080.1
contig_18	.	exon	23290699	23291601	.	-	.	ID=PMILG00000001080.1-exon3;Parent=PMILG00000001080.1
contig_18	.	exon	23293148	23293387	.	-	.	ID=PMILG00000001080.1-exon4;Parent=PMILG00000001080.1
contig_18	.	CDS	23286078	23286511	.	-	2	ID=PMILG00000001080.1-cds1;Parent=PMILG00000001080.1
contig_18	.	CDS	23289638	23289817	.	-	2	ID=PMILG00000001080.1-cds2;Parent=PMILG00000001080.1
contig_18	.	CDS	23290699	23291578	.	-	0	ID=PMILG00000001080.1-cds3;Parent=PMILG00000001080.1
contig_18	.	five_prime_UTR	23291579	23291601	.	-	.	ID=PMILG00000001080.1-five_prime_utr1;Parent=PMILG00000001080.1
contig_18	.	five_prime_UTR	23293148	23293387	.	-	.	ID=PMILG00000001080.1-five_prime_utr2;Parent=PMILG00000001080.1
contig_18	.	three_prime_UTR	23285183	23286077	.	-	.	ID=PMILG00000001080.1-three_prime_utr1;Parent=PMILG00000001080.1
contig_18	.	gene	23299076	23310021	.	+	.	ID=PMILG00000001081;Name=contig_18.g24653.t1
contig_18	.	mRNA	23299076	23310021	.	+	.	ID=PMILG00000001081.1;Parent=PMILG00000001081;Name=contig_18.g24653.t1
contig_18	.	exon	23299076	23299249	.	+	.	ID=PMILG00000001081.1-exon1;Parent=PMILG00000001081.1
contig_18	.	exon	23301508	23301558	.	+	.	ID=PMILG00000001081.1-exon2;Parent=PMILG00000001081.1
contig_18	.	exon	23301803	23301832	.	+	.	ID=PMILG00000001081.1-exon3;Parent=PMILG00000001081.1
contig_18	.	exon	23304115	23304165	.	+	.	ID=PMILG00000001081.1-exon4;Parent=PMILG00000001081.1
contig_18	.	exon	23305793	23305891	.	+	.	ID=PMILG00000001081.1-exon5;Parent=PMILG00000001081.1
contig_18	.	exon	23309009	23309095	.	+	.	ID=PMILG00000001081.1-exon6;Parent=PMILG00000001081.1
contig_18	.	exon	23309226	23310021	.	+	.	ID=PMILG00000001081.1-exon7;Parent=PMILG00000001081.1
contig_18	.	CDS	23299235	23299249	.	+	0	ID=PMILG00000001081.1-cds1;Parent=PMILG00000001081.1
contig_18	.	CDS	23301508	23301558	.	+	0	ID=PMILG00000001081.1-cds2;Parent=PMILG00000001081.1
contig_18	.	CDS	23301803	23301832	.	+	0	ID=PMILG00000001081.1-cds3;Parent=PMILG00000001081.1
contig_18	.	CDS	23304115	23304165	.	+	0	ID=PMILG00000001081.1-cds4;Parent=PMILG00000001081.1
contig_18	.	CDS	23305793	23305891	.	+	0	ID=PMILG00000001081.1-cds5;Parent=PMILG00000001081.1
contig_18	.	CDS	23309009	23309095	.	+	0	ID=PMILG00000001081.1-cds6;Parent=PMILG00000001081.1
contig_18	.	CDS	23309226	23309267	.	+	0	ID=PMILG00000001081.1-cds7;Parent=PMILG00000001081.1
contig_18	.	five_prime_UTR	23299076	23299234	.	+	.	ID=PMILG00000001081.1-five_prime_utr1;Parent=PMILG00000001081.1
contig_18	.	three_prime_UTR	23309268	23310021	.	+	.	ID=PMILG00000001081.1-three_prime_utr1;Parent=PMILG00000001081.1
contig_18	AUGUSTUS	gene	23316060	23367159	.	+	.	ID=PMILG00000001082;Name=contig_18.g24654.t1
contig_18	AUGUSTUS	mRNA	23316060	23367159	.	+	.	ID=PMILG00000001082.1;Parent=PMILG00000001082;Name=contig_18.g24654.t1
contig_18	AUGUSTUS	exon	23316060	23316099	.	+	.	ID=PMILG00000001082.1-exon1;Parent=PMILG00000001082.1
contig_18	AUGUSTUS	exon	23316213	23316271	.	+	.	ID=PMILG00000001082.1-exon2;Parent=PMILG00000001082.1
contig_18	AUGUSTUS	exon	23316357	23316386	.	+	.	ID=PMILG00000001082.1-exon3;Parent=PMILG00000001082.1
contig_18	AUGUSTUS	exon	23316538	23316597	.	+	.	ID=PMILG00000001082.1-exon4;Parent=PMILG00000001082.1
contig_18	AUGUSTUS	exon	23319608	23319758	.	+	.	ID=PMILG00000001082.1-exon5;Parent=PMILG00000001082.1
contig_18	AUGUSTUS	exon	23320311	23320409	.	+	.	ID=PMILG00000001082.1-exon6;Parent=PMILG00000001082.1
contig_18	AUGUSTUS	exon	23320679	23320839	.	+	.	ID=PMILG00000001082.1-exon7;Parent=PMILG00000001082.1
contig_18	AUGUSTUS	exon	23326478	23326699	.	+	.	ID=PMILG00000001082.1-exon8;Parent=PMILG00000001082.1
contig_18	AUGUSTUS	exon	23329219	23329319	.	+	.	ID=PMILG00000001082.1-exon9;Parent=PMILG00000001082.1
contig_18	AUGUSTUS	exon	23329699	23329769	.	+	.	ID=PMILG00000001082.1-exon10;Parent=PMILG00000001082.1
contig_18	AUGUSTUS	exon	23330113	23330213	.	+	.	ID=PMILG00000001082.1-exon11;Parent=PMILG00000001082.1
contig_18	AUGUSTUS	exon	23331065	23331105	.	+	.	ID=PMILG00000001082.1-exon12;Parent=PMILG00000001082.1
contig_18	AUGUSTUS	exon	23331621	23331719	.	+	.	ID=PMILG00000001082.1-exon13;Parent=PMILG00000001082.1
contig_18	AUGUSTUS	exon	23334161	23334317	.	+	.	ID=PMILG00000001082.1-exon14;Parent=PMILG00000001082.1
contig_18	AUGUSTUS	exon	23335773	23335907	.	+	.	ID=PMILG00000001082.1-exon15;Parent=PMILG00000001082.1
contig_18	AUGUSTUS	exon	23345113	23345241	.	+	.	ID=PMILG00000001082.1-exon16;Parent=PMILG00000001082.1
contig_18	AUGUSTUS	exon	23345411	23345636	.	+	.	ID=PMILG00000001082.1-exon17;Parent=PMILG00000001082.1
contig_18	AUGUSTUS	exon	23347392	23347556	.	+	.	ID=PMILG00000001082.1-exon18;Parent=PMILG00000001082.1
contig_18	AUGUSTUS	exon	23348731	23348914	.	+	.	ID=PMILG00000001082.1-exon19;Parent=PMILG00000001082.1
contig_18	AUGUSTUS	exon	23349017	23349119	.	+	.	ID=PMILG00000001082.1-exon20;Parent=PMILG00000001082.1
contig_18	AUGUSTUS	exon	23349264	23349401	.	+	.	ID=PMILG00000001082.1-exon21;Parent=PMILG00000001082.1
contig_18	AUGUSTUS	exon	23350988	23351085	.	+	.	ID=PMILG00000001082.1-exon22;Parent=PMILG00000001082.1
contig_18	AUGUSTUS	exon	23351208	23351415	.	+	.	ID=PMILG00000001082.1-exon23;Parent=PMILG00000001082.1
contig_18	AUGUSTUS	exon	23351674	23351784	.	+	.	ID=PMILG00000001082.1-exon24;Parent=PMILG00000001082.1
contig_18	AUGUSTUS	exon	23352077	23352184	.	+	.	ID=PMILG00000001082.1-exon25;Parent=PMILG00000001082.1
contig_18	AUGUSTUS	exon	23353153	23353277	.	+	.	ID=PMILG00000001082.1-exon26;Parent=PMILG00000001082.1
contig_18	AUGUSTUS	exon	23354600	23354682	.	+	.	ID=PMILG00000001082.1-exon27;Parent=PMILG00000001082.1
contig_18	AUGUSTUS	exon	23354871	23354964	.	+	.	ID=PMILG00000001082.1-exon28;Parent=PMILG00000001082.1
contig_18	AUGUSTUS	exon	23357088	23357149	.	+	.	ID=PMILG00000001082.1-exon29;Parent=PMILG00000001082.1
contig_18	AUGUSTUS	exon	23357251	23357406	.	+	.	ID=PMILG00000001082.1-exon30;Parent=PMILG00000001082.1
contig_18	AUGUSTUS	exon	23359042	23359162	.	+	.	ID=PMILG00000001082.1-exon31;Parent=PMILG00000001082.1
contig_18	AUGUSTUS	exon	23359244	23359369	.	+	.	ID=PMILG00000001082.1-exon32;Parent=PMILG00000001082.1
contig_18	AUGUSTUS	exon	23359622	23359697	.	+	.	ID=PMILG00000001082.1-exon33;Parent=PMILG00000001082.1
contig_18	AUGUSTUS	exon	23361837	23361896	.	+	.	ID=PMILG00000001082.1-exon34;Parent=PMILG00000001082.1
contig_18	AUGUSTUS	exon	23362000	23362209	.	+	.	ID=PMILG00000001082.1-exon35;Parent=PMILG00000001082.1
contig_18	AUGUSTUS	exon	23362686	23362838	.	+	.	ID=PMILG00000001082.1-exon36;Parent=PMILG00000001082.1
contig_18	AUGUSTUS	exon	23364353	23364564	.	+	.	ID=PMILG00000001082.1-exon37;Parent=PMILG00000001082.1
contig_18	AUGUSTUS	exon	23364650	23364897	.	+	.	ID=PMILG00000001082.1-exon38;Parent=PMILG00000001082.1
contig_18	AUGUSTUS	exon	23366183	23366329	.	+	.	ID=PMILG00000001082.1-exon39;Parent=PMILG00000001082.1
contig_18	AUGUSTUS	exon	23366444	23367159	.	+	.	ID=PMILG00000001082.1-exon40;Parent=PMILG00000001082.1
contig_18	AUGUSTUS	CDS	23316060	23316099	.	+	0	ID=PMILG00000001082.1-cds1;Parent=PMILG00000001082.1
contig_18	AUGUSTUS	CDS	23316213	23316271	.	+	2	ID=PMILG00000001082.1-cds2;Parent=PMILG00000001082.1
contig_18	AUGUSTUS	CDS	23316357	23316386	.	+	0	ID=PMILG00000001082.1-cds3;Parent=PMILG00000001082.1
contig_18	AUGUSTUS	CDS	23316538	23316597	.	+	0	ID=PMILG00000001082.1-cds4;Parent=PMILG00000001082.1
contig_18	AUGUSTUS	CDS	23319608	23319758	.	+	0	ID=PMILG00000001082.1-cds5;Parent=PMILG00000001082.1
contig_18	AUGUSTUS	CDS	23320311	23320409	.	+	2	ID=PMILG00000001082.1-cds6;Parent=PMILG00000001082.1
contig_18	AUGUSTUS	CDS	23320679	23320839	.	+	2	ID=PMILG00000001082.1-cds7;Parent=PMILG00000001082.1
contig_18	AUGUSTUS	CDS	23326478	23326699	.	+	0	ID=PMILG00000001082.1-cds8;Parent=PMILG00000001082.1
contig_18	AUGUSTUS	CDS	23329219	23329319	.	+	0	ID=PMILG00000001082.1-cds9;Parent=PMILG00000001082.1
contig_18	AUGUSTUS	CDS	23329699	23329769	.	+	1	ID=PMILG00000001082.1-cds10;Parent=PMILG00000001082.1
contig_18	AUGUSTUS	CDS	23330113	23330213	.	+	2	ID=PMILG00000001082.1-cds11;Parent=PMILG00000001082.1
contig_18	AUGUSTUS	CDS	23331065	23331105	.	+	0	ID=PMILG00000001082.1-cds12;Parent=PMILG00000001082.1
contig_18	AUGUSTUS	CDS	23331621	23331719	.	+	1	ID=PMILG00000001082.1-cds13;Parent=PMILG00000001082.1
contig_18	AUGUSTUS	CDS	23334161	23334317	.	+	1	ID=PMILG00000001082.1-cds14;Parent=PMILG00000001082.1
contig_18	AUGUSTUS	CDS	23335773	23335907	.	+	0	ID=PMILG00000001082.1-cds15;Parent=PMILG00000001082.1
contig_18	AUGUSTUS	CDS	23345113	23345241	.	+	0	ID=PMILG00000001082.1-cds16;Parent=PMILG00000001082.1
contig_18	AUGUSTUS	CDS	23345411	23345636	.	+	0	ID=PMILG00000001082.1-cds17;Parent=PMILG00000001082.1
contig_18	AUGUSTUS	CDS	23347392	23347556	.	+	2	ID=PMILG00000001082.1-cds18;Parent=PMILG00000001082.1
contig_18	AUGUSTUS	CDS	23348731	23348914	.	+	2	ID=PMILG00000001082.1-cds19;Parent=PMILG00000001082.1
contig_18	AUGUSTUS	CDS	23349017	23349119	.	+	1	ID=PMILG00000001082.1-cds20;Parent=PMILG00000001082.1
contig_18	AUGUSTUS	CDS	23349264	23349401	.	+	0	ID=PMILG00000001082.1-cds21;Parent=PMILG00000001082.1
contig_18	AUGUSTUS	CDS	23350988	23351085	.	+	0	ID=PMILG00000001082.1-cds22;Parent=PMILG00000001082.1
contig_18	AUGUSTUS	CDS	23351208	23351415	.	+	1	ID=PMILG00000001082.1-cds23;Parent=PMILG00000001082.1
contig_18	AUGUSTUS	CDS	23351674	23351784	.	+	0	ID=PMILG00000001082.1-cds24;Parent=PMILG00000001082.1
contig_18	AUGUSTUS	CDS	23352077	23352184	.	+	0	ID=PMILG00000001082.1-cds25;Parent=PMILG00000001082.1
contig_18	AUGUSTUS	CDS	23353153	23353277	.	+	0	ID=PMILG00000001082.1-cds26;Parent=PMILG00000001082.1
contig_18	AUGUSTUS	CDS	23354600	23354682	.	+	1	ID=PMILG00000001082.1-cds27;Parent=PMILG00000001082.1
contig_18	AUGUSTUS	CDS	23354871	23354964	.	+	2	ID=PMILG00000001082.1-cds28;Parent=PMILG00000001082.1
contig_18	AUGUSTUS	CDS	23357088	23357149	.	+	1	ID=PMILG00000001082.1-cds29;Parent=PMILG00000001082.1
contig_18	AUGUSTUS	CDS	23357251	23357406	.	+	2	ID=PMILG00000001082.1-cds30;Parent=PMILG00000001082.1
contig_18	AUGUSTUS	CDS	23359042	23359162	.	+	2	ID=PMILG00000001082.1-cds31;Parent=PMILG00000001082.1
contig_18	AUGUSTUS	CDS	23359244	23359369	.	+	1	ID=PMILG00000001082.1-cds32;Parent=PMILG00000001082.1
contig_18	AUGUSTUS	CDS	23359622	23359697	.	+	1	ID=PMILG00000001082.1-cds33;Parent=PMILG00000001082.1
contig_18	AUGUSTUS	CDS	23361837	23361896	.	+	0	ID=PMILG00000001082.1-cds34;Parent=PMILG00000001082.1
contig_18	AUGUSTUS	CDS	23362000	23362209	.	+	0	ID=PMILG00000001082.1-cds35;Parent=PMILG00000001082.1
contig_18	AUGUSTUS	CDS	23362686	23362838	.	+	0	ID=PMILG00000001082.1-cds36;Parent=PMILG00000001082.1
contig_18	AUGUSTUS	CDS	23364353	23364564	.	+	0	ID=PMILG00000001082.1-cds37;Parent=PMILG00000001082.1
contig_18	AUGUSTUS	CDS	23364650	23364897	.	+	1	ID=PMILG00000001082.1-cds38;Parent=PMILG00000001082.1
contig_18	AUGUSTUS	CDS	23366183	23366329	.	+	2	ID=PMILG00000001082.1-cds39;Parent=PMILG00000001082.1
contig_18	AUGUSTUS	CDS	23366444	23367159	.	+	2	ID=PMILG00000001082.1-cds40;Parent=PMILG00000001082.1
contig_18	AUGUSTUS	gene	23372345	23372731	.	+	.	ID=PMILG00000001083;Name=contig_18.g24655.t1
contig_18	AUGUSTUS	mRNA	23372345	23372731	.	+	.	ID=PMILG00000001083.1;Parent=PMILG00000001083;Name=contig_18.g24655.t1
contig_18	AUGUSTUS	exon	23372345	23372475	.	+	.	ID=PMILG00000001083.1-exon1;Parent=PMILG00000001083.1
contig_18	AUGUSTUS	exon	23372638	23372731	.	+	.	ID=PMILG00000001083.1-exon2;Parent=PMILG00000001083.1
contig_18	AUGUSTUS	CDS	23372345	23372475	.	+	0	ID=PMILG00000001083.1-cds1;Parent=PMILG00000001083.1
contig_18	AUGUSTUS	CDS	23372638	23372731	.	+	1	ID=PMILG00000001083.1-cds2;Parent=PMILG00000001083.1
contig_18	AUGUSTUS	gene	23375674	23377598	.	-	.	ID=PMILG00000001084;Name=contig_18.g24656.t1
contig_18	AUGUSTUS	mRNA	23375674	23377598	.	-	.	ID=PMILG00000001084.1;Parent=PMILG00000001084;Name=contig_18.g24656.t1
contig_18	AUGUSTUS	exon	23375674	23375841	.	-	.	ID=PMILG00000001084.1-exon1;Parent=PMILG00000001084.1
contig_18	AUGUSTUS	exon	23376976	23377057	.	-	.	ID=PMILG00000001084.1-exon2;Parent=PMILG00000001084.1
contig_18	AUGUSTUS	exon	23377324	23377598	.	-	.	ID=PMILG00000001084.1-exon3;Parent=PMILG00000001084.1
contig_18	AUGUSTUS	CDS	23375674	23375841	.	-	0	ID=PMILG00000001084.1-cds1;Parent=PMILG00000001084.1
contig_18	AUGUSTUS	CDS	23376976	23377057	.	-	1	ID=PMILG00000001084.1-cds2;Parent=PMILG00000001084.1
contig_18	AUGUSTUS	CDS	23377324	23377598	.	-	0	ID=PMILG00000001084.1-cds3;Parent=PMILG00000001084.1
contig_18	AUGUSTUS	gene	23468211	23474070	.	-	.	ID=PMILG00000001085;Name=contig_18.g24657.t1
contig_18	AUGUSTUS	mRNA	23468211	23474070	.	-	.	ID=PMILG00000001085.1;Parent=PMILG00000001085;Name=contig_18.g24657.t1
contig_18	AUGUSTUS	exon	23468211	23468279	.	-	.	ID=PMILG00000001085.1-exon1;Parent=PMILG00000001085.1
contig_18	AUGUSTUS	exon	23469292	23469459	.	-	.	ID=PMILG00000001085.1-exon2;Parent=PMILG00000001085.1
contig_18	AUGUSTUS	exon	23470413	23470584	.	-	.	ID=PMILG00000001085.1-exon3;Parent=PMILG00000001085.1
contig_18	AUGUSTUS	exon	23471718	23471819	.	-	.	ID=PMILG00000001085.1-exon4;Parent=PMILG00000001085.1
contig_18	AUGUSTUS	exon	23472258	23472420	.	-	.	ID=PMILG00000001085.1-exon5;Parent=PMILG00000001085.1
contig_18	AUGUSTUS	exon	23473836	23474070	.	-	.	ID=PMILG00000001085.1-exon6;Parent=PMILG00000001085.1
contig_18	AUGUSTUS	CDS	23468211	23468279	.	-	0	ID=PMILG00000001085.1-cds1;Parent=PMILG00000001085.1
contig_18	AUGUSTUS	CDS	23469292	23469459	.	-	0	ID=PMILG00000001085.1-cds2;Parent=PMILG00000001085.1
contig_18	AUGUSTUS	CDS	23470413	23470584	.	-	1	ID=PMILG00000001085.1-cds3;Parent=PMILG00000001085.1
contig_18	AUGUSTUS	CDS	23471718	23471819	.	-	1	ID=PMILG00000001085.1-cds4;Parent=PMILG00000001085.1
contig_18	AUGUSTUS	CDS	23472258	23472420	.	-	2	ID=PMILG00000001085.1-cds5;Parent=PMILG00000001085.1
contig_18	AUGUSTUS	CDS	23473836	23474070	.	-	0	ID=PMILG00000001085.1-cds6;Parent=PMILG00000001085.1
contig_18	AUGUSTUS	gene	23514314	23527893	.	+	.	ID=PMILG00000001086;Name=contig_18.g24658.t1
contig_18	AUGUSTUS	mRNA	23514314	23527893	.	+	.	ID=PMILG00000001086.1;Parent=PMILG00000001086;Name=contig_18.g24658.t1
contig_18	AUGUSTUS	exon	23514314	23514574	.	+	.	ID=PMILG00000001086.1-exon1;Parent=PMILG00000001086.1
contig_18	AUGUSTUS	exon	23517212	23517334	.	+	.	ID=PMILG00000001086.1-exon2;Parent=PMILG00000001086.1
contig_18	AUGUSTUS	exon	23517525	23517694	.	+	.	ID=PMILG00000001086.1-exon3;Parent=PMILG00000001086.1
contig_18	AUGUSTUS	exon	23520083	23520138	.	+	.	ID=PMILG00000001086.1-exon4;Parent=PMILG00000001086.1
contig_18	AUGUSTUS	exon	23520284	23520422	.	+	.	ID=PMILG00000001086.1-exon5;Parent=PMILG00000001086.1
contig_18	AUGUSTUS	exon	23520574	23520701	.	+	.	ID=PMILG00000001086.1-exon6;Parent=PMILG00000001086.1
contig_18	AUGUSTUS	exon	23524325	23524460	.	+	.	ID=PMILG00000001086.1-exon7;Parent=PMILG00000001086.1
contig_18	AUGUSTUS	exon	23525136	23525313	.	+	.	ID=PMILG00000001086.1-exon8;Parent=PMILG00000001086.1
contig_18	AUGUSTUS	exon	23527582	23527893	.	+	.	ID=PMILG00000001086.1-exon9;Parent=PMILG00000001086.1
contig_18	AUGUSTUS	CDS	23514314	23514574	.	+	0	ID=PMILG00000001086.1-cds1;Parent=PMILG00000001086.1
contig_18	AUGUSTUS	CDS	23517212	23517334	.	+	0	ID=PMILG00000001086.1-cds2;Parent=PMILG00000001086.1
contig_18	AUGUSTUS	CDS	23517525	23517694	.	+	0	ID=PMILG00000001086.1-cds3;Parent=PMILG00000001086.1
contig_18	AUGUSTUS	CDS	23520083	23520138	.	+	1	ID=PMILG00000001086.1-cds4;Parent=PMILG00000001086.1
contig_18	AUGUSTUS	CDS	23520284	23520422	.	+	2	ID=PMILG00000001086.1-cds5;Parent=PMILG00000001086.1
contig_18	AUGUSTUS	CDS	23520574	23520701	.	+	1	ID=PMILG00000001086.1-cds6;Parent=PMILG00000001086.1
contig_18	AUGUSTUS	CDS	23524325	23524460	.	+	2	ID=PMILG00000001086.1-cds7;Parent=PMILG00000001086.1
contig_18	AUGUSTUS	CDS	23525136	23525313	.	+	1	ID=PMILG00000001086.1-cds8;Parent=PMILG00000001086.1
contig_18	AUGUSTUS	CDS	23527582	23527893	.	+	0	ID=PMILG00000001086.1-cds9;Parent=PMILG00000001086.1
contig_18	AUGUSTUS	gene	23566681	23576269	.	-	.	ID=PMILG00000001087;Name=contig_18.g24659.t1
contig_18	AUGUSTUS	mRNA	23566681	23576269	.	-	.	ID=PMILG00000001087.1;Parent=PMILG00000001087;Name=contig_18.g24659.t1
contig_18	AUGUSTUS	exon	23566681	23566746	.	-	.	ID=PMILG00000001087.1-exon1;Parent=PMILG00000001087.1
contig_18	AUGUSTUS	exon	23568438	23568617	.	-	.	ID=PMILG00000001087.1-exon2;Parent=PMILG00000001087.1
contig_18	AUGUSTUS	exon	23568729	23568909	.	-	.	ID=PMILG00000001087.1-exon3;Parent=PMILG00000001087.1
contig_18	AUGUSTUS	exon	23569000	23569048	.	-	.	ID=PMILG00000001087.1-exon4;Parent=PMILG00000001087.1
contig_18	AUGUSTUS	exon	23570032	23570140	.	-	.	ID=PMILG00000001087.1-exon5;Parent=PMILG00000001087.1
contig_18	AUGUSTUS	exon	23570223	23570485	.	-	.	ID=PMILG00000001087.1-exon6;Parent=PMILG00000001087.1
contig_18	AUGUSTUS	exon	23572495	23572569	.	-	.	ID=PMILG00000001087.1-exon7;Parent=PMILG00000001087.1
contig_18	AUGUSTUS	exon	23573440	23573548	.	-	.	ID=PMILG00000001087.1-exon8;Parent=PMILG00000001087.1
contig_18	AUGUSTUS	exon	23574095	23574163	.	-	.	ID=PMILG00000001087.1-exon9;Parent=PMILG00000001087.1
contig_18	AUGUSTUS	exon	23576213	23576269	.	-	.	ID=PMILG00000001087.1-exon10;Parent=PMILG00000001087.1
contig_18	AUGUSTUS	CDS	23566681	23566746	.	-	0	ID=PMILG00000001087.1-cds1;Parent=PMILG00000001087.1
contig_18	AUGUSTUS	CDS	23568438	23568617	.	-	0	ID=PMILG00000001087.1-cds2;Parent=PMILG00000001087.1
contig_18	AUGUSTUS	CDS	23568729	23568909	.	-	1	ID=PMILG00000001087.1-cds3;Parent=PMILG00000001087.1
contig_18	AUGUSTUS	CDS	23569000	23569048	.	-	2	ID=PMILG00000001087.1-cds4;Parent=PMILG00000001087.1
contig_18	AUGUSTUS	CDS	23570032	23570140	.	-	0	ID=PMILG00000001087.1-cds5;Parent=PMILG00000001087.1
contig_18	AUGUSTUS	CDS	23570223	23570485	.	-	2	ID=PMILG00000001087.1-cds6;Parent=PMILG00000001087.1
contig_18	AUGUSTUS	CDS	23572495	23572569	.	-	2	ID=PMILG00000001087.1-cds7;Parent=PMILG00000001087.1
contig_18	AUGUSTUS	CDS	23573440	23573548	.	-	0	ID=PMILG00000001087.1-cds8;Parent=PMILG00000001087.1
contig_18	AUGUSTUS	CDS	23574095	23574163	.	-	0	ID=PMILG00000001087.1-cds9;Parent=PMILG00000001087.1
contig_18	AUGUSTUS	CDS	23576213	23576269	.	-	0	ID=PMILG00000001087.1-cds10;Parent=PMILG00000001087.1
contig_18	AUGUSTUS	gene	23580100	23602362	.	-	.	ID=PMILG00000001088;Name=contig_18.g24660.t1
contig_18	AUGUSTUS	mRNA	23580100	23602362	.	-	.	ID=PMILG00000001088.1;Parent=PMILG00000001088;Name=contig_18.g24660.t1
contig_18	AUGUSTUS	exon	23580100	23580112	.	-	.	ID=PMILG00000001088.1-exon1;Parent=PMILG00000001088.1
contig_18	AUGUSTUS	exon	23581198	23581395	.	-	.	ID=PMILG00000001088.1-exon2;Parent=PMILG00000001088.1
contig_18	AUGUSTUS	exon	23582134	23582186	.	-	.	ID=PMILG00000001088.1-exon3;Parent=PMILG00000001088.1
contig_18	AUGUSTUS	exon	23582278	23582414	.	-	.	ID=PMILG00000001088.1-exon4;Parent=PMILG00000001088.1
contig_18	AUGUSTUS	exon	23585700	23585876	.	-	.	ID=PMILG00000001088.1-exon5;Parent=PMILG00000001088.1
contig_18	AUGUSTUS	exon	23587247	23587443	.	-	.	ID=PMILG00000001088.1-exon6;Parent=PMILG00000001088.1
contig_18	AUGUSTUS	exon	23587552	23587769	.	-	.	ID=PMILG00000001088.1-exon7;Parent=PMILG00000001088.1
contig_18	AUGUSTUS	exon	23587949	23588084	.	-	.	ID=PMILG00000001088.1-exon8;Parent=PMILG00000001088.1
contig_18	AUGUSTUS	exon	23589375	23589544	.	-	.	ID=PMILG00000001088.1-exon9;Parent=PMILG00000001088.1
contig_18	AUGUSTUS	exon	23589665	23590196	.	-	.	ID=PMILG00000001088.1-exon10;Parent=PMILG00000001088.1
contig_18	AUGUSTUS	exon	23592116	23592294	.	-	.	ID=PMILG00000001088.1-exon11;Parent=PMILG00000001088.1
contig_18	AUGUSTUS	exon	23592431	23592608	.	-	.	ID=PMILG00000001088.1-exon12;Parent=PMILG00000001088.1
contig_18	AUGUSTUS	exon	23593196	23593362	.	-	.	ID=PMILG00000001088.1-exon13;Parent=PMILG00000001088.1
contig_18	AUGUSTUS	exon	23594392	23594563	.	-	.	ID=PMILG00000001088.1-exon14;Parent=PMILG00000001088.1
contig_18	AUGUSTUS	exon	23594704	23594987	.	-	.	ID=PMILG00000001088.1-exon15;Parent=PMILG00000001088.1
contig_18	AUGUSTUS	exon	23595636	23595657	.	-	.	ID=PMILG00000001088.1-exon16;Parent=PMILG00000001088.1
contig_18	AUGUSTUS	exon	23596215	23596317	.	-	.	ID=PMILG00000001088.1-exon17;Parent=PMILG00000001088.1
contig_18	AUGUSTUS	exon	23602356	23602362	.	-	.	ID=PMILG00000001088.1-exon18;Parent=PMILG00000001088.1
contig_18	AUGUSTUS	CDS	23580100	23580112	.	-	1	ID=PMILG00000001088.1-cds1;Parent=PMILG00000001088.1
contig_18	AUGUSTUS	CDS	23581198	23581395	.	-	1	ID=PMILG00000001088.1-cds2;Parent=PMILG00000001088.1
contig_18	AUGUSTUS	CDS	23582134	23582186	.	-	0	ID=PMILG00000001088.1-cds3;Parent=PMILG00000001088.1
contig_18	AUGUSTUS	CDS	23582278	23582414	.	-	2	ID=PMILG00000001088.1-cds4;Parent=PMILG00000001088.1
contig_18	AUGUSTUS	CDS	23585700	23585876	.	-	2	ID=PMILG00000001088.1-cds5;Parent=PMILG00000001088.1
contig_18	AUGUSTUS	CDS	23587247	23587443	.	-	1	ID=PMILG00000001088.1-cds6;Parent=PMILG00000001088.1
contig_18	AUGUSTUS	CDS	23587552	23587769	.	-	0	ID=PMILG00000001088.1-cds7;Parent=PMILG00000001088.1
contig_18	AUGUSTUS	CDS	23587949	23588084	.	-	1	ID=PMILG00000001088.1-cds8;Parent=PMILG00000001088.1
contig_18	AUGUSTUS	CDS	23589375	23589544	.	-	0	ID=PMILG00000001088.1-cds9;Parent=PMILG00000001088.1
contig_18	AUGUSTUS	CDS	23589665	23590196	.	-	1	ID=PMILG00000001088.1-cds10;Parent=PMILG00000001088.1
contig_18	AUGUSTUS	CDS	23592116	23592294	.	-	0	ID=PMILG00000001088.1-cds11;Parent=PMILG00000001088.1
contig_18	AUGUSTUS	CDS	23592431	23592608	.	-	1	ID=PMILG00000001088.1-cds12;Parent=PMILG00000001088.1
contig_18	AUGUSTUS	CDS	23593196	23593362	.	-	0	ID=PMILG00000001088.1-cds13;Parent=PMILG00000001088.1
contig_18	AUGUSTUS	CDS	23594392	23594563	.	-	1	ID=PMILG00000001088.1-cds14;Parent=PMILG00000001088.1
contig_18	AUGUSTUS	CDS	23594704	23594987	.	-	0	ID=PMILG00000001088.1-cds15;Parent=PMILG00000001088.1
contig_18	AUGUSTUS	CDS	23595636	23595657	.	-	1	ID=PMILG00000001088.1-cds16;Parent=PMILG00000001088.1
contig_18	AUGUSTUS	CDS	23596215	23596317	.	-	2	ID=PMILG00000001088.1-cds17;Parent=PMILG00000001088.1
contig_18	AUGUSTUS	CDS	23602356	23602362	.	-	0	ID=PMILG00000001088.1-cds18;Parent=PMILG00000001088.1
contig_18	AUGUSTUS	gene	23775951	23777720	.	-	.	ID=PMILG00000001089;Name=contig_18.g24661.t1
contig_18	AUGUSTUS	mRNA	23775951	23777720	.	-	.	ID=PMILG00000001089.1;Parent=PMILG00000001089;Name=contig_18.g24661.t1
contig_18	AUGUSTUS	exon	23775951	23777720	.	-	.	ID=PMILG00000001089.1-exon1;Parent=PMILG00000001089.1
contig_18	AUGUSTUS	CDS	23775951	23777720	.	-	0	ID=PMILG00000001089.1-cds1;Parent=PMILG00000001089.1
contig_18	AUGUSTUS	gene	23795104	23802773	.	-	.	ID=PMILG00000001090;Name=contig_18.g24662.t1
contig_18	AUGUSTUS	mRNA	23795104	23802773	.	-	.	ID=PMILG00000001090.1;Parent=PMILG00000001090;Name=contig_18.g24662.t1
contig_18	AUGUSTUS	exon	23795104	23795522	.	-	.	ID=PMILG00000001090.1-exon1;Parent=PMILG00000001090.1
contig_18	AUGUSTUS	exon	23802710	23802773	.	-	.	ID=PMILG00000001090.1-exon2;Parent=PMILG00000001090.1
contig_18	AUGUSTUS	CDS	23795104	23795522	.	-	2	ID=PMILG00000001090.1-cds1;Parent=PMILG00000001090.1
contig_18	AUGUSTUS	CDS	23802710	23802773	.	-	0	ID=PMILG00000001090.1-cds2;Parent=PMILG00000001090.1
contig_18	AUGUSTUS	gene	23809680	23814987	.	+	.	ID=PMILG00000001091;Name=contig_18.g24663.t1
contig_18	AUGUSTUS	mRNA	23809680	23814987	.	+	.	ID=PMILG00000001091.1;Parent=PMILG00000001091;Name=contig_18.g24663.t1
contig_18	AUGUSTUS	exon	23809680	23809867	.	+	.	ID=PMILG00000001091.1-exon1;Parent=PMILG00000001091.1
contig_18	AUGUSTUS	exon	23810166	23810247	.	+	.	ID=PMILG00000001091.1-exon2;Parent=PMILG00000001091.1
contig_18	AUGUSTUS	exon	23810329	23810460	.	+	.	ID=PMILG00000001091.1-exon3;Parent=PMILG00000001091.1
contig_18	AUGUSTUS	exon	23811453	23811558	.	+	.	ID=PMILG00000001091.1-exon4;Parent=PMILG00000001091.1
contig_18	AUGUSTUS	exon	23811654	23811711	.	+	.	ID=PMILG00000001091.1-exon5;Parent=PMILG00000001091.1
contig_18	AUGUSTUS	exon	23812032	23812201	.	+	.	ID=PMILG00000001091.1-exon6;Parent=PMILG00000001091.1
contig_18	AUGUSTUS	exon	23812287	23812495	.	+	.	ID=PMILG00000001091.1-exon7;Parent=PMILG00000001091.1
contig_18	AUGUSTUS	exon	23813544	23813574	.	+	.	ID=PMILG00000001091.1-exon8;Parent=PMILG00000001091.1
contig_18	AUGUSTUS	exon	23813890	23813961	.	+	.	ID=PMILG00000001091.1-exon9;Parent=PMILG00000001091.1
contig_18	AUGUSTUS	exon	23814437	23814987	.	+	.	ID=PMILG00000001091.1-exon10;Parent=PMILG00000001091.1
contig_18	AUGUSTUS	CDS	23809680	23809867	.	+	0	ID=PMILG00000001091.1-cds1;Parent=PMILG00000001091.1
contig_18	AUGUSTUS	CDS	23810166	23810247	.	+	1	ID=PMILG00000001091.1-cds2;Parent=PMILG00000001091.1
contig_18	AUGUSTUS	CDS	23810329	23810460	.	+	0	ID=PMILG00000001091.1-cds3;Parent=PMILG00000001091.1
contig_18	AUGUSTUS	CDS	23811453	23811558	.	+	0	ID=PMILG00000001091.1-cds4;Parent=PMILG00000001091.1
contig_18	AUGUSTUS	CDS	23811654	23811711	.	+	2	ID=PMILG00000001091.1-cds5;Parent=PMILG00000001091.1
contig_18	AUGUSTUS	CDS	23812032	23812201	.	+	1	ID=PMILG00000001091.1-cds6;Parent=PMILG00000001091.1
contig_18	AUGUSTUS	CDS	23812287	23812495	.	+	2	ID=PMILG00000001091.1-cds7;Parent=PMILG00000001091.1
contig_18	AUGUSTUS	CDS	23813544	23813574	.	+	0	ID=PMILG00000001091.1-cds8;Parent=PMILG00000001091.1
contig_18	AUGUSTUS	CDS	23813890	23813961	.	+	2	ID=PMILG00000001091.1-cds9;Parent=PMILG00000001091.1
contig_18	AUGUSTUS	CDS	23814437	23814987	.	+	2	ID=PMILG00000001091.1-cds10;Parent=PMILG00000001091.1
contig_18	.	gene	23818195	23878829	.	-	.	ID=PMILG00000001092;Name=MERGED: contig_18.g24664.t1
contig_18	.	mRNA	23818195	23878829	.	-	.	ID=PMILG00000001092.1;Parent=PMILG00000001092;Name=MERGED: contig_18.g24664.t1
contig_18	.	exon	23818195	23821718	.	-	.	ID=PMILG00000001092.1-exon1;Parent=PMILG00000001092.1
contig_18	.	exon	23822511	23822609	.	-	.	ID=PMILG00000001092.1-exon2;Parent=PMILG00000001092.1
contig_18	.	exon	23823963	23824055	.	-	.	ID=PMILG00000001092.1-exon3;Parent=PMILG00000001092.1
contig_18	.	exon	23829079	23829183	.	-	.	ID=PMILG00000001092.1-exon4;Parent=PMILG00000001092.1
contig_18	.	exon	23835730	23835771	.	-	.	ID=PMILG00000001092.1-exon5;Parent=PMILG00000001092.1
contig_18	.	exon	23837059	23837138	.	-	.	ID=PMILG00000001092.1-exon6;Parent=PMILG00000001092.1
contig_18	.	exon	23877418	23878829	.	-	.	ID=PMILG00000001092.1-exon7;Parent=PMILG00000001092.1
contig_18	.	CDS	23821629	23821718	.	-	0	ID=PMILG00000001092.1-cds1;Parent=PMILG00000001092.1
contig_18	.	CDS	23822511	23822609	.	-	0	ID=PMILG00000001092.1-cds2;Parent=PMILG00000001092.1
contig_18	.	CDS	23823963	23824055	.	-	0	ID=PMILG00000001092.1-cds3;Parent=PMILG00000001092.1
contig_18	.	CDS	23829079	23829183	.	-	0	ID=PMILG00000001092.1-cds4;Parent=PMILG00000001092.1
contig_18	.	CDS	23835730	23835771	.	-	0	ID=PMILG00000001092.1-cds5;Parent=PMILG00000001092.1
contig_18	.	CDS	23837059	23837138	.	-	2	ID=PMILG00000001092.1-cds6;Parent=PMILG00000001092.1
contig_18	.	CDS	23877418	23878141	.	-	0	ID=PMILG00000001092.1-cds7;Parent=PMILG00000001092.1
contig_18	.	five_prime_UTR	23878142	23878829	.	-	.	ID=PMILG00000001092.1-five_prime_utr1;Parent=PMILG00000001092.1
contig_18	.	three_prime_UTR	23818195	23821628	.	-	.	ID=PMILG00000001092.1-three_prime_utr1;Parent=PMILG00000001092.1
contig_18	.	gene	23880735	23888791	.	-	.	ID=PMILG00000001093;Name=MERGED: contig_18.g24666.t1
contig_18	.	mRNA	23880735	23888791	.	-	.	ID=PMILG00000001093.1;Parent=PMILG00000001093;Name=MERGED: contig_18.g24666.t1
contig_18	.	exon	23880735	23881395	.	-	.	ID=PMILG00000001093.1-exon1;Parent=PMILG00000001093.1
contig_18	.	exon	23881482	23881548	.	-	.	ID=PMILG00000001093.1-exon2;Parent=PMILG00000001093.1
contig_18	.	exon	23881657	23881745	.	-	.	ID=PMILG00000001093.1-exon3;Parent=PMILG00000001093.1
contig_18	.	exon	23881934	23882044	.	-	.	ID=PMILG00000001093.1-exon4;Parent=PMILG00000001093.1
contig_18	.	exon	23882965	23883049	.	-	.	ID=PMILG00000001093.1-exon5;Parent=PMILG00000001093.1
contig_18	.	exon	23883141	23883213	.	-	.	ID=PMILG00000001093.1-exon6;Parent=PMILG00000001093.1
contig_18	.	exon	23884915	23884980	.	-	.	ID=PMILG00000001093.1-exon7;Parent=PMILG00000001093.1
contig_18	.	exon	23885310	23885472	.	-	.	ID=PMILG00000001093.1-exon8;Parent=PMILG00000001093.1
contig_18	.	exon	23885558	23885665	.	-	.	ID=PMILG00000001093.1-exon9;Parent=PMILG00000001093.1
contig_18	.	exon	23885789	23885927	.	-	.	ID=PMILG00000001093.1-exon10;Parent=PMILG00000001093.1
contig_18	.	exon	23886109	23886195	.	-	.	ID=PMILG00000001093.1-exon11;Parent=PMILG00000001093.1
contig_18	.	exon	23887729	23887802	.	-	.	ID=PMILG00000001093.1-exon12;Parent=PMILG00000001093.1
contig_18	.	exon	23888021	23888102	.	-	.	ID=PMILG00000001093.1-exon13;Parent=PMILG00000001093.1
contig_18	.	exon	23888378	23888455	.	-	.	ID=PMILG00000001093.1-exon14;Parent=PMILG00000001093.1
contig_18	.	exon	23888569	23888791	.	-	.	ID=PMILG00000001093.1-exon15;Parent=PMILG00000001093.1
contig_18	.	CDS	23881213	23881395	.	-	0	ID=PMILG00000001093.1-cds1;Parent=PMILG00000001093.1
contig_18	.	CDS	23881482	23881548	.	-	1	ID=PMILG00000001093.1-cds2;Parent=PMILG00000001093.1
contig_18	.	CDS	23881657	23881745	.	-	0	ID=PMILG00000001093.1-cds3;Parent=PMILG00000001093.1
contig_18	.	CDS	23881934	23882044	.	-	0	ID=PMILG00000001093.1-cds4;Parent=PMILG00000001093.1
contig_18	.	CDS	23882965	23883049	.	-	1	ID=PMILG00000001093.1-cds5;Parent=PMILG00000001093.1
contig_18	.	CDS	23883141	23883213	.	-	2	ID=PMILG00000001093.1-cds6;Parent=PMILG00000001093.1
contig_18	.	CDS	23884915	23884980	.	-	2	ID=PMILG00000001093.1-cds7;Parent=PMILG00000001093.1
contig_18	.	CDS	23885310	23885472	.	-	0	ID=PMILG00000001093.1-cds8;Parent=PMILG00000001093.1
contig_18	.	CDS	23885558	23885665	.	-	0	ID=PMILG00000001093.1-cds9;Parent=PMILG00000001093.1
contig_18	.	CDS	23885789	23885927	.	-	1	ID=PMILG00000001093.1-cds10;Parent=PMILG00000001093.1
contig_18	.	CDS	23886109	23886195	.	-	1	ID=PMILG00000001093.1-cds11;Parent=PMILG00000001093.1
contig_18	.	CDS	23887729	23887802	.	-	0	ID=PMILG00000001093.1-cds12;Parent=PMILG00000001093.1
contig_18	.	CDS	23888021	23888102	.	-	1	ID=PMILG00000001093.1-cds13;Parent=PMILG00000001093.1
contig_18	.	CDS	23888378	23888455	.	-	1	ID=PMILG00000001093.1-cds14;Parent=PMILG00000001093.1
contig_18	.	CDS	23888569	23888714	.	-	0	ID=PMILG00000001093.1-cds15;Parent=PMILG00000001093.1
contig_18	.	five_prime_UTR	23888715	23888791	.	-	.	ID=PMILG00000001093.1-five_prime_utr1;Parent=PMILG00000001093.1
contig_18	.	three_prime_UTR	23880735	23881212	.	-	.	ID=PMILG00000001093.1-three_prime_utr1;Parent=PMILG00000001093.1
contig_18	AUGUSTUS	gene	23901407	23912407	.	-	.	ID=PMILG00000001094;Name=contig_18.g24668.t1
contig_18	AUGUSTUS	mRNA	23901407	23912407	.	-	.	ID=PMILG00000001094.1;Parent=PMILG00000001094;Name=contig_18.g24668.t1
contig_18	AUGUSTUS	exon	23901407	23901924	.	-	.	ID=PMILG00000001094.1-exon1;Parent=PMILG00000001094.1
contig_18	AUGUSTUS	exon	23902681	23902749	.	-	.	ID=PMILG00000001094.1-exon2;Parent=PMILG00000001094.1
contig_18	AUGUSTUS	exon	23902865	23903002	.	-	.	ID=PMILG00000001094.1-exon3;Parent=PMILG00000001094.1
contig_18	AUGUSTUS	exon	23904918	23905251	.	-	.	ID=PMILG00000001094.1-exon4;Parent=PMILG00000001094.1
contig_18	AUGUSTUS	exon	23906841	23907092	.	-	.	ID=PMILG00000001094.1-exon5;Parent=PMILG00000001094.1
contig_18	AUGUSTUS	exon	23912297	23912407	.	-	.	ID=PMILG00000001094.1-exon6;Parent=PMILG00000001094.1
contig_18	AUGUSTUS	CDS	23901407	23901924	.	-	2	ID=PMILG00000001094.1-cds1;Parent=PMILG00000001094.1
contig_18	AUGUSTUS	CDS	23902681	23902749	.	-	2	ID=PMILG00000001094.1-cds2;Parent=PMILG00000001094.1
contig_18	AUGUSTUS	CDS	23902865	23903002	.	-	2	ID=PMILG00000001094.1-cds3;Parent=PMILG00000001094.1
contig_18	AUGUSTUS	CDS	23904918	23905251	.	-	0	ID=PMILG00000001094.1-cds4;Parent=PMILG00000001094.1
contig_18	AUGUSTUS	CDS	23906841	23907092	.	-	0	ID=PMILG00000001094.1-cds5;Parent=PMILG00000001094.1
contig_18	AUGUSTUS	CDS	23912297	23912407	.	-	0	ID=PMILG00000001094.1-cds6;Parent=PMILG00000001094.1
contig_18	.	gene	23914969	23935201	.	-	.	ID=PMILG00000001095;Name=contig_18.g24669.t1
contig_18	.	mRNA	23914969	23935201	.	-	.	ID=PMILG00000001095.1;Parent=PMILG00000001095;Name=contig_18.g24669.t1
contig_18	.	exon	23914969	23915801	.	-	.	ID=PMILG00000001095.1-exon1;Parent=PMILG00000001095.1
contig_18	.	exon	23918843	23918972	.	-	.	ID=PMILG00000001095.1-exon2;Parent=PMILG00000001095.1
contig_18	.	exon	23919291	23919426	.	-	.	ID=PMILG00000001095.1-exon3;Parent=PMILG00000001095.1
contig_18	.	exon	23922799	23922925	.	-	.	ID=PMILG00000001095.1-exon4;Parent=PMILG00000001095.1
contig_18	.	exon	23923607	23923826	.	-	.	ID=PMILG00000001095.1-exon5;Parent=PMILG00000001095.1
contig_18	.	exon	23924959	23925064	.	-	.	ID=PMILG00000001095.1-exon6;Parent=PMILG00000001095.1
contig_18	.	exon	23926369	23926462	.	-	.	ID=PMILG00000001095.1-exon7;Parent=PMILG00000001095.1
contig_18	.	exon	23927838	23927962	.	-	.	ID=PMILG00000001095.1-exon8;Parent=PMILG00000001095.1
contig_18	.	exon	23928642	23928790	.	-	.	ID=PMILG00000001095.1-exon9;Parent=PMILG00000001095.1
contig_18	.	exon	23929552	23929706	.	-	.	ID=PMILG00000001095.1-exon10;Parent=PMILG00000001095.1
contig_18	.	exon	23931155	23931349	.	-	.	ID=PMILG00000001095.1-exon11;Parent=PMILG00000001095.1
contig_18	.	exon	23934962	23935201	.	-	.	ID=PMILG00000001095.1-exon12;Parent=PMILG00000001095.1
contig_18	.	CDS	23915688	23915801	.	-	0	ID=PMILG00000001095.1-cds1;Parent=PMILG00000001095.1
contig_18	.	CDS	23918843	23918972	.	-	1	ID=PMILG00000001095.1-cds2;Parent=PMILG00000001095.1
contig_18	.	CDS	23919291	23919426	.	-	2	ID=PMILG00000001095.1-cds3;Parent=PMILG00000001095.1
contig_18	.	CDS	23922799	23922925	.	-	0	ID=PMILG00000001095.1-cds4;Parent=PMILG00000001095.1
contig_18	.	CDS	23923607	23923826	.	-	1	ID=PMILG00000001095.1-cds5;Parent=PMILG00000001095.1
contig_18	.	CDS	23924959	23925064	.	-	2	ID=PMILG00000001095.1-cds6;Parent=PMILG00000001095.1
contig_18	.	CDS	23926369	23926462	.	-	0	ID=PMILG00000001095.1-cds7;Parent=PMILG00000001095.1
contig_18	.	CDS	23927838	23927962	.	-	2	ID=PMILG00000001095.1-cds8;Parent=PMILG00000001095.1
contig_18	.	CDS	23928642	23928790	.	-	1	ID=PMILG00000001095.1-cds9;Parent=PMILG00000001095.1
contig_18	.	CDS	23929552	23929706	.	-	0	ID=PMILG00000001095.1-cds10;Parent=PMILG00000001095.1
contig_18	.	CDS	23931155	23931349	.	-	0	ID=PMILG00000001095.1-cds11;Parent=PMILG00000001095.1
contig_18	.	CDS	23934962	23935105	.	-	0	ID=PMILG00000001095.1-cds12;Parent=PMILG00000001095.1
contig_18	.	five_prime_UTR	23935106	23935201	.	-	.	ID=PMILG00000001095.1-five_prime_utr1;Parent=PMILG00000001095.1
contig_18	.	three_prime_UTR	23914969	23915687	.	-	.	ID=PMILG00000001095.1-three_prime_utr1;Parent=PMILG00000001095.1
contig_18	.	gene	23945524	23958152	.	-	.	ID=PMILG00000001096;Name=contig_18.g24670.t1
contig_18	.	mRNA	23945524	23958152	.	-	.	ID=PMILG00000001096.1;Parent=PMILG00000001096;Name=contig_18.g24670.t1
contig_18	.	exon	23945524	23946324	.	-	.	ID=PMILG00000001096.1-exon1;Parent=PMILG00000001096.1
contig_18	.	exon	23948568	23948731	.	-	.	ID=PMILG00000001096.1-exon2;Parent=PMILG00000001096.1
contig_18	.	exon	23949109	23949226	.	-	.	ID=PMILG00000001096.1-exon3;Parent=PMILG00000001096.1
contig_18	.	exon	23949979	23950081	.	-	.	ID=PMILG00000001096.1-exon4;Parent=PMILG00000001096.1
contig_18	.	exon	23950796	23950937	.	-	.	ID=PMILG00000001096.1-exon5;Parent=PMILG00000001096.1
contig_18	.	exon	23952826	23952942	.	-	.	ID=PMILG00000001096.1-exon6;Parent=PMILG00000001096.1
contig_18	.	exon	23953171	23953236	.	-	.	ID=PMILG00000001096.1-exon7;Parent=PMILG00000001096.1
contig_18	.	exon	23953362	23953431	.	-	.	ID=PMILG00000001096.1-exon8;Parent=PMILG00000001096.1
contig_18	.	exon	23955163	23955267	.	-	.	ID=PMILG00000001096.1-exon9;Parent=PMILG00000001096.1
contig_18	.	exon	23955888	23955994	.	-	.	ID=PMILG00000001096.1-exon10;Parent=PMILG00000001096.1
contig_18	.	exon	23956294	23956389	.	-	.	ID=PMILG00000001096.1-exon11;Parent=PMILG00000001096.1
contig_18	.	exon	23957129	23957290	.	-	.	ID=PMILG00000001096.1-exon12;Parent=PMILG00000001096.1
contig_18	.	exon	23957456	23957609	.	-	.	ID=PMILG00000001096.1-exon13;Parent=PMILG00000001096.1
contig_18	.	exon	23958111	23958152	.	-	.	ID=PMILG00000001096.1-exon14;Parent=PMILG00000001096.1
contig_18	.	CDS	23946132	23946324	.	-	1	ID=PMILG00000001096.1-cds1;Parent=PMILG00000001096.1
contig_18	.	CDS	23948568	23948731	.	-	0	ID=PMILG00000001096.1-cds2;Parent=PMILG00000001096.1
contig_18	.	CDS	23949109	23949226	.	-	1	ID=PMILG00000001096.1-cds3;Parent=PMILG00000001096.1
contig_18	.	CDS	23949979	23950081	.	-	2	ID=PMILG00000001096.1-cds4;Parent=PMILG00000001096.1
contig_18	.	CDS	23950796	23950937	.	-	0	ID=PMILG00000001096.1-cds5;Parent=PMILG00000001096.1
contig_18	.	CDS	23952826	23952942	.	-	0	ID=PMILG00000001096.1-cds6;Parent=PMILG00000001096.1
contig_18	.	CDS	23953171	23953236	.	-	0	ID=PMILG00000001096.1-cds7;Parent=PMILG00000001096.1
contig_18	.	CDS	23953362	23953431	.	-	1	ID=PMILG00000001096.1-cds8;Parent=PMILG00000001096.1
contig_18	.	CDS	23955163	23955267	.	-	1	ID=PMILG00000001096.1-cds9;Parent=PMILG00000001096.1
contig_18	.	CDS	23955888	23955994	.	-	0	ID=PMILG00000001096.1-cds10;Parent=PMILG00000001096.1
contig_18	.	CDS	23956294	23956389	.	-	0	ID=PMILG00000001096.1-cds11;Parent=PMILG00000001096.1
contig_18	.	CDS	23957129	23957290	.	-	0	ID=PMILG00000001096.1-cds12;Parent=PMILG00000001096.1
contig_18	.	CDS	23957456	23957609	.	-	1	ID=PMILG00000001096.1-cds13;Parent=PMILG00000001096.1
contig_18	.	CDS	23958111	23958124	.	-	0	ID=PMILG00000001096.1-cds14;Parent=PMILG00000001096.1
contig_18	.	five_prime_UTR	23958125	23958152	.	-	.	ID=PMILG00000001096.1-five_prime_utr1;Parent=PMILG00000001096.1
contig_18	.	three_prime_UTR	23945524	23946131	.	-	.	ID=PMILG00000001096.1-three_prime_utr1;Parent=PMILG00000001096.1
contig_18	AUGUSTUS	gene	24135179	24135916	.	+	.	ID=PMILG00000001097;Name=contig_18.g24671.t1
contig_18	AUGUSTUS	mRNA	24135179	24135916	.	+	.	ID=PMILG00000001097.1;Parent=PMILG00000001097;Name=contig_18.g24671.t1
contig_18	AUGUSTUS	exon	24135179	24135916	.	+	.	ID=PMILG00000001097.1-exon1;Parent=PMILG00000001097.1
contig_18	AUGUSTUS	CDS	24135179	24135916	.	+	0	ID=PMILG00000001097.1-cds1;Parent=PMILG00000001097.1
contig_18	AUGUSTUS	gene	24208449	24284847	.	+	.	ID=PMILG00000001098;Name=contig_18.g24672.t1
contig_18	AUGUSTUS	mRNA	24208449	24284847	.	+	.	ID=PMILG00000001098.1;Parent=PMILG00000001098;Name=contig_18.g24672.t1
contig_18	AUGUSTUS	exon	24208449	24208452	.	+	.	ID=PMILG00000001098.1-exon1;Parent=PMILG00000001098.1
contig_18	AUGUSTUS	exon	24215297	24215598	.	+	.	ID=PMILG00000001098.1-exon2;Parent=PMILG00000001098.1
contig_18	AUGUSTUS	exon	24217893	24217937	.	+	.	ID=PMILG00000001098.1-exon3;Parent=PMILG00000001098.1
contig_18	AUGUSTUS	exon	24219521	24219682	.	+	.	ID=PMILG00000001098.1-exon4;Parent=PMILG00000001098.1
contig_18	AUGUSTUS	exon	24236198	24236636	.	+	.	ID=PMILG00000001098.1-exon5;Parent=PMILG00000001098.1
contig_18	AUGUSTUS	exon	24242490	24242873	.	+	.	ID=PMILG00000001098.1-exon6;Parent=PMILG00000001098.1
contig_18	AUGUSTUS	exon	24276150	24276353	.	+	.	ID=PMILG00000001098.1-exon7;Parent=PMILG00000001098.1
contig_18	AUGUSTUS	exon	24277993	24278019	.	+	.	ID=PMILG00000001098.1-exon8;Parent=PMILG00000001098.1
contig_18	AUGUSTUS	exon	24282342	24282461	.	+	.	ID=PMILG00000001098.1-exon9;Parent=PMILG00000001098.1
contig_18	AUGUSTUS	exon	24282794	24282975	.	+	.	ID=PMILG00000001098.1-exon10;Parent=PMILG00000001098.1
contig_18	AUGUSTUS	exon	24283968	24284236	.	+	.	ID=PMILG00000001098.1-exon11;Parent=PMILG00000001098.1
contig_18	AUGUSTUS	exon	24284610	24284847	.	+	.	ID=PMILG00000001098.1-exon12;Parent=PMILG00000001098.1
contig_18	AUGUSTUS	CDS	24208449	24208452	.	+	0	ID=PMILG00000001098.1-cds1;Parent=PMILG00000001098.1
contig_18	AUGUSTUS	CDS	24215297	24215598	.	+	2	ID=PMILG00000001098.1-cds2;Parent=PMILG00000001098.1
contig_18	AUGUSTUS	CDS	24217893	24217937	.	+	0	ID=PMILG00000001098.1-cds3;Parent=PMILG00000001098.1
contig_18	AUGUSTUS	CDS	24219521	24219682	.	+	0	ID=PMILG00000001098.1-cds4;Parent=PMILG00000001098.1
contig_18	AUGUSTUS	CDS	24236198	24236636	.	+	0	ID=PMILG00000001098.1-cds5;Parent=PMILG00000001098.1
contig_18	AUGUSTUS	CDS	24242490	24242873	.	+	2	ID=PMILG00000001098.1-cds6;Parent=PMILG00000001098.1
contig_18	AUGUSTUS	CDS	24276150	24276353	.	+	2	ID=PMILG00000001098.1-cds7;Parent=PMILG00000001098.1
contig_18	AUGUSTUS	CDS	24277993	24278019	.	+	2	ID=PMILG00000001098.1-cds8;Parent=PMILG00000001098.1
contig_18	AUGUSTUS	CDS	24282342	24282461	.	+	2	ID=PMILG00000001098.1-cds9;Parent=PMILG00000001098.1
contig_18	AUGUSTUS	CDS	24282794	24282975	.	+	2	ID=PMILG00000001098.1-cds10;Parent=PMILG00000001098.1
contig_18	AUGUSTUS	CDS	24283968	24284236	.	+	0	ID=PMILG00000001098.1-cds11;Parent=PMILG00000001098.1
contig_18	AUGUSTUS	CDS	24284610	24284847	.	+	1	ID=PMILG00000001098.1-cds12;Parent=PMILG00000001098.1
contig_18	AUGUSTUS	gene	24285290	24296128	.	+	.	ID=PMILG00000001099;Name=contig_18.g24673.t1
contig_18	AUGUSTUS	mRNA	24285290	24296128	.	+	.	ID=PMILG00000001099.1;Parent=PMILG00000001099;Name=contig_18.g24673.t1
contig_18	AUGUSTUS	exon	24285290	24285296	.	+	.	ID=PMILG00000001099.1-exon1;Parent=PMILG00000001099.1
contig_18	AUGUSTUS	exon	24286640	24286813	.	+	.	ID=PMILG00000001099.1-exon2;Parent=PMILG00000001099.1
contig_18	AUGUSTUS	exon	24287714	24287740	.	+	.	ID=PMILG00000001099.1-exon3;Parent=PMILG00000001099.1
contig_18	AUGUSTUS	exon	24290620	24290739	.	+	.	ID=PMILG00000001099.1-exon4;Parent=PMILG00000001099.1
contig_18	AUGUSTUS	exon	24296061	24296128	.	+	.	ID=PMILG00000001099.1-exon5;Parent=PMILG00000001099.1
contig_18	AUGUSTUS	CDS	24285290	24285296	.	+	0	ID=PMILG00000001099.1-cds1;Parent=PMILG00000001099.1
contig_18	AUGUSTUS	CDS	24286640	24286813	.	+	2	ID=PMILG00000001099.1-cds2;Parent=PMILG00000001099.1
contig_18	AUGUSTUS	CDS	24287714	24287740	.	+	2	ID=PMILG00000001099.1-cds3;Parent=PMILG00000001099.1
contig_18	AUGUSTUS	CDS	24290620	24290739	.	+	2	ID=PMILG00000001099.1-cds4;Parent=PMILG00000001099.1
contig_18	AUGUSTUS	CDS	24296061	24296128	.	+	2	ID=PMILG00000001099.1-cds5;Parent=PMILG00000001099.1
contig_18	AUGUSTUS	gene	24356952	24488420	.	+	.	ID=PMILG00000001100;Name=contig_18.g24674.t1
contig_18	AUGUSTUS	mRNA	24356952	24488420	.	+	.	ID=PMILG00000001100.1;Parent=PMILG00000001100;Name=contig_18.g24674.t1
contig_18	AUGUSTUS	exon	24356952	24357195	.	+	.	ID=PMILG00000001100.1-exon1;Parent=PMILG00000001100.1
contig_18	AUGUSTUS	exon	24400312	24400493	.	+	.	ID=PMILG00000001100.1-exon2;Parent=PMILG00000001100.1
contig_18	AUGUSTUS	exon	24435377	24435548	.	+	.	ID=PMILG00000001100.1-exon3;Parent=PMILG00000001100.1
contig_18	AUGUSTUS	exon	24448603	24448692	.	+	.	ID=PMILG00000001100.1-exon4;Parent=PMILG00000001100.1
contig_18	AUGUSTUS	exon	24450327	24450654	.	+	.	ID=PMILG00000001100.1-exon5;Parent=PMILG00000001100.1
contig_18	AUGUSTUS	exon	24474565	24474695	.	+	.	ID=PMILG00000001100.1-exon6;Parent=PMILG00000001100.1
contig_18	AUGUSTUS	exon	24487435	24488420	.	+	.	ID=PMILG00000001100.1-exon7;Parent=PMILG00000001100.1
contig_18	AUGUSTUS	CDS	24356952	24357195	.	+	0	ID=PMILG00000001100.1-cds1;Parent=PMILG00000001100.1
contig_18	AUGUSTUS	CDS	24400312	24400493	.	+	2	ID=PMILG00000001100.1-cds2;Parent=PMILG00000001100.1
contig_18	AUGUSTUS	CDS	24435377	24435548	.	+	0	ID=PMILG00000001100.1-cds3;Parent=PMILG00000001100.1
contig_18	AUGUSTUS	CDS	24448603	24448692	.	+	2	ID=PMILG00000001100.1-cds4;Parent=PMILG00000001100.1
contig_18	AUGUSTUS	CDS	24450327	24450654	.	+	2	ID=PMILG00000001100.1-cds5;Parent=PMILG00000001100.1
contig_18	AUGUSTUS	CDS	24474565	24474695	.	+	1	ID=PMILG00000001100.1-cds6;Parent=PMILG00000001100.1
contig_18	AUGUSTUS	CDS	24487435	24488420	.	+	2	ID=PMILG00000001100.1-cds7;Parent=PMILG00000001100.1
contig_18	AUGUSTUS	gene	24519868	24575078	.	-	.	ID=PMILG00000001101;Name=contig_18.g24675.t1
contig_18	AUGUSTUS	mRNA	24519868	24575078	.	-	.	ID=PMILG00000001101.1;Parent=PMILG00000001101;Name=contig_18.g24675.t1
contig_18	AUGUSTUS	exon	24519868	24519941	.	-	.	ID=PMILG00000001101.1-exon1;Parent=PMILG00000001101.1
contig_18	AUGUSTUS	exon	24521960	24522068	.	-	.	ID=PMILG00000001101.1-exon2;Parent=PMILG00000001101.1
contig_18	AUGUSTUS	exon	24527417	24527530	.	-	.	ID=PMILG00000001101.1-exon3;Parent=PMILG00000001101.1
contig_18	AUGUSTUS	exon	24528756	24528833	.	-	.	ID=PMILG00000001101.1-exon4;Parent=PMILG00000001101.1
contig_18	AUGUSTUS	exon	24532198	24532221	.	-	.	ID=PMILG00000001101.1-exon5;Parent=PMILG00000001101.1
contig_18	AUGUSTUS	exon	24534420	24534469	.	-	.	ID=PMILG00000001101.1-exon6;Parent=PMILG00000001101.1
contig_18	AUGUSTUS	exon	24538729	24538921	.	-	.	ID=PMILG00000001101.1-exon7;Parent=PMILG00000001101.1
contig_18	AUGUSTUS	exon	24540937	24540996	.	-	.	ID=PMILG00000001101.1-exon8;Parent=PMILG00000001101.1
contig_18	AUGUSTUS	exon	24550121	24550285	.	-	.	ID=PMILG00000001101.1-exon9;Parent=PMILG00000001101.1
contig_18	AUGUSTUS	exon	24552514	24552678	.	-	.	ID=PMILG00000001101.1-exon10;Parent=PMILG00000001101.1
contig_18	AUGUSTUS	exon	24555664	24556104	.	-	.	ID=PMILG00000001101.1-exon11;Parent=PMILG00000001101.1
contig_18	AUGUSTUS	exon	24557105	24557293	.	-	.	ID=PMILG00000001101.1-exon12;Parent=PMILG00000001101.1
contig_18	AUGUSTUS	exon	24564377	24564516	.	-	.	ID=PMILG00000001101.1-exon13;Parent=PMILG00000001101.1
contig_18	AUGUSTUS	exon	24565274	24565421	.	-	.	ID=PMILG00000001101.1-exon14;Parent=PMILG00000001101.1
contig_18	AUGUSTUS	exon	24565566	24565673	.	-	.	ID=PMILG00000001101.1-exon15;Parent=PMILG00000001101.1
contig_18	AUGUSTUS	exon	24566657	24566743	.	-	.	ID=PMILG00000001101.1-exon16;Parent=PMILG00000001101.1
contig_18	AUGUSTUS	exon	24569775	24569897	.	-	.	ID=PMILG00000001101.1-exon17;Parent=PMILG00000001101.1
contig_18	AUGUSTUS	exon	24571028	24571100	.	-	.	ID=PMILG00000001101.1-exon18;Parent=PMILG00000001101.1
contig_18	AUGUSTUS	exon	24572460	24572551	.	-	.	ID=PMILG00000001101.1-exon19;Parent=PMILG00000001101.1
contig_18	AUGUSTUS	exon	24572891	24573009	.	-	.	ID=PMILG00000001101.1-exon20;Parent=PMILG00000001101.1
contig_18	AUGUSTUS	exon	24573238	24573370	.	-	.	ID=PMILG00000001101.1-exon21;Parent=PMILG00000001101.1
contig_18	AUGUSTUS	exon	24574706	24574792	.	-	.	ID=PMILG00000001101.1-exon22;Parent=PMILG00000001101.1
contig_18	AUGUSTUS	exon	24574926	24575078	.	-	.	ID=PMILG00000001101.1-exon23;Parent=PMILG00000001101.1
contig_18	AUGUSTUS	CDS	24519868	24519941	.	-	2	ID=PMILG00000001101.1-cds1;Parent=PMILG00000001101.1
contig_18	AUGUSTUS	CDS	24521960	24522068	.	-	0	ID=PMILG00000001101.1-cds2;Parent=PMILG00000001101.1
contig_18	AUGUSTUS	CDS	24527417	24527530	.	-	0	ID=PMILG00000001101.1-cds3;Parent=PMILG00000001101.1
contig_18	AUGUSTUS	CDS	24528756	24528833	.	-	0	ID=PMILG00000001101.1-cds4;Parent=PMILG00000001101.1
contig_18	AUGUSTUS	CDS	24532198	24532221	.	-	0	ID=PMILG00000001101.1-cds5;Parent=PMILG00000001101.1
contig_18	AUGUSTUS	CDS	24534420	24534469	.	-	2	ID=PMILG00000001101.1-cds6;Parent=PMILG00000001101.1
contig_18	AUGUSTUS	CDS	24538729	24538921	.	-	0	ID=PMILG00000001101.1-cds7;Parent=PMILG00000001101.1
contig_18	AUGUSTUS	CDS	24540937	24540996	.	-	0	ID=PMILG00000001101.1-cds8;Parent=PMILG00000001101.1
contig_18	AUGUSTUS	CDS	24550121	24550285	.	-	0	ID=PMILG00000001101.1-cds9;Parent=PMILG00000001101.1
contig_18	AUGUSTUS	CDS	24552514	24552678	.	-	0	ID=PMILG00000001101.1-cds10;Parent=PMILG00000001101.1
contig_18	AUGUSTUS	CDS	24555664	24556104	.	-	0	ID=PMILG00000001101.1-cds11;Parent=PMILG00000001101.1
contig_18	AUGUSTUS	CDS	24557105	24557293	.	-	0	ID=PMILG00000001101.1-cds12;Parent=PMILG00000001101.1
contig_18	AUGUSTUS	CDS	24564377	24564516	.	-	2	ID=PMILG00000001101.1-cds13;Parent=PMILG00000001101.1
contig_18	AUGUSTUS	CDS	24565274	24565421	.	-	0	ID=PMILG00000001101.1-cds14;Parent=PMILG00000001101.1
contig_18	AUGUSTUS	CDS	24565566	24565673	.	-	0	ID=PMILG00000001101.1-cds15;Parent=PMILG00000001101.1
contig_18	AUGUSTUS	CDS	24566657	24566743	.	-	0	ID=PMILG00000001101.1-cds16;Parent=PMILG00000001101.1
contig_18	AUGUSTUS	CDS	24569775	24569897	.	-	0	ID=PMILG00000001101.1-cds17;Parent=PMILG00000001101.1
contig_18	AUGUSTUS	CDS	24571028	24571100	.	-	1	ID=PMILG00000001101.1-cds18;Parent=PMILG00000001101.1
contig_18	AUGUSTUS	CDS	24572460	24572551	.	-	0	ID=PMILG00000001101.1-cds19;Parent=PMILG00000001101.1
contig_18	AUGUSTUS	CDS	24572891	24573009	.	-	2	ID=PMILG00000001101.1-cds20;Parent=PMILG00000001101.1
contig_18	AUGUSTUS	CDS	24573238	24573370	.	-	0	ID=PMILG00000001101.1-cds21;Parent=PMILG00000001101.1
contig_18	AUGUSTUS	CDS	24574706	24574792	.	-	0	ID=PMILG00000001101.1-cds22;Parent=PMILG00000001101.1
contig_18	AUGUSTUS	CDS	24574926	24575078	.	-	0	ID=PMILG00000001101.1-cds23;Parent=PMILG00000001101.1
contig_18	AUGUSTUS	gene	24576124	24601029	.	+	.	ID=PMILG00000001102;Name=contig_18.g24676.t1
contig_18	AUGUSTUS	mRNA	24576124	24601029	.	+	.	ID=PMILG00000001102.1;Parent=PMILG00000001102;Name=contig_18.g24676.t1
contig_18	AUGUSTUS	exon	24576124	24576130	.	+	.	ID=PMILG00000001102.1-exon1;Parent=PMILG00000001102.1
contig_18	AUGUSTUS	exon	24577157	24577379	.	+	.	ID=PMILG00000001102.1-exon2;Parent=PMILG00000001102.1
contig_18	AUGUSTUS	exon	24585170	24585241	.	+	.	ID=PMILG00000001102.1-exon3;Parent=PMILG00000001102.1
contig_18	AUGUSTUS	exon	24586198	24586272	.	+	.	ID=PMILG00000001102.1-exon4;Parent=PMILG00000001102.1
contig_18	AUGUSTUS	exon	24589723	24589797	.	+	.	ID=PMILG00000001102.1-exon5;Parent=PMILG00000001102.1
contig_18	AUGUSTUS	exon	24591224	24591298	.	+	.	ID=PMILG00000001102.1-exon6;Parent=PMILG00000001102.1
contig_18	AUGUSTUS	exon	24591769	24591846	.	+	.	ID=PMILG00000001102.1-exon7;Parent=PMILG00000001102.1
contig_18	AUGUSTUS	exon	24592434	24592502	.	+	.	ID=PMILG00000001102.1-exon8;Parent=PMILG00000001102.1
contig_18	AUGUSTUS	exon	24595293	24595370	.	+	.	ID=PMILG00000001102.1-exon9;Parent=PMILG00000001102.1
contig_18	AUGUSTUS	exon	24598964	24599152	.	+	.	ID=PMILG00000001102.1-exon10;Parent=PMILG00000001102.1
contig_18	AUGUSTUS	exon	24599574	24601029	.	+	.	ID=PMILG00000001102.1-exon11;Parent=PMILG00000001102.1
contig_18	AUGUSTUS	CDS	24576124	24576130	.	+	0	ID=PMILG00000001102.1-cds1;Parent=PMILG00000001102.1
contig_18	AUGUSTUS	CDS	24577157	24577379	.	+	2	ID=PMILG00000001102.1-cds2;Parent=PMILG00000001102.1
contig_18	AUGUSTUS	CDS	24585170	24585241	.	+	1	ID=PMILG00000001102.1-cds3;Parent=PMILG00000001102.1
contig_18	AUGUSTUS	CDS	24586198	24586272	.	+	1	ID=PMILG00000001102.1-cds4;Parent=PMILG00000001102.1
contig_18	AUGUSTUS	CDS	24589723	24589797	.	+	1	ID=PMILG00000001102.1-cds5;Parent=PMILG00000001102.1
contig_18	AUGUSTUS	CDS	24591224	24591298	.	+	1	ID=PMILG00000001102.1-cds6;Parent=PMILG00000001102.1
contig_18	AUGUSTUS	CDS	24591769	24591846	.	+	1	ID=PMILG00000001102.1-cds7;Parent=PMILG00000001102.1
contig_18	AUGUSTUS	CDS	24592434	24592502	.	+	1	ID=PMILG00000001102.1-cds8;Parent=PMILG00000001102.1
contig_18	AUGUSTUS	CDS	24595293	24595370	.	+	1	ID=PMILG00000001102.1-cds9;Parent=PMILG00000001102.1
contig_18	AUGUSTUS	CDS	24598964	24599152	.	+	1	ID=PMILG00000001102.1-cds10;Parent=PMILG00000001102.1
contig_18	AUGUSTUS	CDS	24599574	24601029	.	+	1	ID=PMILG00000001102.1-cds11;Parent=PMILG00000001102.1
contig_18	AUGUSTUS	gene	24608958	24620823	.	-	.	ID=PMILG00000001103;Name=contig_18.g24677.t1
contig_18	AUGUSTUS	mRNA	24608958	24620823	.	-	.	ID=PMILG00000001103.1;Parent=PMILG00000001103;Name=contig_18.g24677.t1
contig_18	AUGUSTUS	exon	24608958	24609065	.	-	.	ID=PMILG00000001103.1-exon1;Parent=PMILG00000001103.1
contig_18	AUGUSTUS	exon	24610111	24610200	.	-	.	ID=PMILG00000001103.1-exon2;Parent=PMILG00000001103.1
contig_18	AUGUSTUS	exon	24610704	24611006	.	-	.	ID=PMILG00000001103.1-exon3;Parent=PMILG00000001103.1
contig_18	AUGUSTUS	exon	24611503	24611607	.	-	.	ID=PMILG00000001103.1-exon4;Parent=PMILG00000001103.1
contig_18	AUGUSTUS	exon	24612880	24613030	.	-	.	ID=PMILG00000001103.1-exon5;Parent=PMILG00000001103.1
contig_18	AUGUSTUS	exon	24614159	24614234	.	-	.	ID=PMILG00000001103.1-exon6;Parent=PMILG00000001103.1
contig_18	AUGUSTUS	exon	24615189	24615300	.	-	.	ID=PMILG00000001103.1-exon7;Parent=PMILG00000001103.1
contig_18	AUGUSTUS	exon	24619017	24619124	.	-	.	ID=PMILG00000001103.1-exon8;Parent=PMILG00000001103.1
contig_18	AUGUSTUS	exon	24620794	24620823	.	-	.	ID=PMILG00000001103.1-exon9;Parent=PMILG00000001103.1
contig_18	AUGUSTUS	CDS	24608958	24609065	.	-	0	ID=PMILG00000001103.1-cds1;Parent=PMILG00000001103.1
contig_18	AUGUSTUS	CDS	24610111	24610200	.	-	0	ID=PMILG00000001103.1-cds2;Parent=PMILG00000001103.1
contig_18	AUGUSTUS	CDS	24610704	24611006	.	-	0	ID=PMILG00000001103.1-cds3;Parent=PMILG00000001103.1
contig_18	AUGUSTUS	CDS	24611503	24611607	.	-	0	ID=PMILG00000001103.1-cds4;Parent=PMILG00000001103.1
contig_18	AUGUSTUS	CDS	24612880	24613030	.	-	1	ID=PMILG00000001103.1-cds5;Parent=PMILG00000001103.1
contig_18	AUGUSTUS	CDS	24614159	24614234	.	-	2	ID=PMILG00000001103.1-cds6;Parent=PMILG00000001103.1
contig_18	AUGUSTUS	CDS	24615189	24615300	.	-	0	ID=PMILG00000001103.1-cds7;Parent=PMILG00000001103.1
contig_18	AUGUSTUS	CDS	24619017	24619124	.	-	0	ID=PMILG00000001103.1-cds8;Parent=PMILG00000001103.1
contig_18	AUGUSTUS	CDS	24620794	24620823	.	-	0	ID=PMILG00000001103.1-cds9;Parent=PMILG00000001103.1
contig_18	AUGUSTUS	gene	24628571	24667721	.	-	.	ID=PMILG00000001104;Name=contig_18.g24678.t1
contig_18	AUGUSTUS	mRNA	24628571	24667721	.	-	.	ID=PMILG00000001104.1;Parent=PMILG00000001104;Name=contig_18.g24678.t1
contig_18	AUGUSTUS	exon	24628571	24629132	.	-	.	ID=PMILG00000001104.1-exon1;Parent=PMILG00000001104.1
contig_18	AUGUSTUS	exon	24631233	24631341	.	-	.	ID=PMILG00000001104.1-exon2;Parent=PMILG00000001104.1
contig_18	AUGUSTUS	exon	24640503	24640561	.	-	.	ID=PMILG00000001104.1-exon3;Parent=PMILG00000001104.1
contig_18	AUGUSTUS	exon	24650689	24650840	.	-	.	ID=PMILG00000001104.1-exon4;Parent=PMILG00000001104.1
contig_18	AUGUSTUS	exon	24667140	24667721	.	-	.	ID=PMILG00000001104.1-exon5;Parent=PMILG00000001104.1
contig_18	AUGUSTUS	CDS	24628571	24629132	.	-	1	ID=PMILG00000001104.1-cds1;Parent=PMILG00000001104.1
contig_18	AUGUSTUS	CDS	24631233	24631341	.	-	2	ID=PMILG00000001104.1-cds2;Parent=PMILG00000001104.1
contig_18	AUGUSTUS	CDS	24640503	24640561	.	-	1	ID=PMILG00000001104.1-cds3;Parent=PMILG00000001104.1
contig_18	AUGUSTUS	CDS	24650689	24650840	.	-	0	ID=PMILG00000001104.1-cds4;Parent=PMILG00000001104.1
contig_18	AUGUSTUS	CDS	24667140	24667721	.	-	0	ID=PMILG00000001104.1-cds5;Parent=PMILG00000001104.1
contig_18	AUGUSTUS	gene	24808989	24820168	.	+	.	ID=PMILG00000001105;Name=contig_18.g24679.t1
contig_18	AUGUSTUS	mRNA	24808989	24820168	.	+	.	ID=PMILG00000001105.1;Parent=PMILG00000001105;Name=contig_18.g24679.t1
contig_18	AUGUSTUS	exon	24808989	24809325	.	+	.	ID=PMILG00000001105.1-exon1;Parent=PMILG00000001105.1
contig_18	AUGUSTUS	exon	24815395	24816179	.	+	.	ID=PMILG00000001105.1-exon2;Parent=PMILG00000001105.1
contig_18	AUGUSTUS	exon	24820013	24820168	.	+	.	ID=PMILG00000001105.1-exon3;Parent=PMILG00000001105.1
contig_18	AUGUSTUS	CDS	24808989	24809325	.	+	0	ID=PMILG00000001105.1-cds1;Parent=PMILG00000001105.1
contig_18	AUGUSTUS	CDS	24815395	24816179	.	+	2	ID=PMILG00000001105.1-cds2;Parent=PMILG00000001105.1
contig_18	AUGUSTUS	CDS	24820013	24820168	.	+	0	ID=PMILG00000001105.1-cds3;Parent=PMILG00000001105.1
contig_18	.	gene	24830904	24845794	.	+	.	ID=PMILG00000001106;Name=contig_18.g24680.t1
contig_18	.	mRNA	24830904	24845794	.	+	.	ID=PMILG00000001106.1;Parent=PMILG00000001106;Name=contig_18.g24680.t1
contig_18	.	exon	24830904	24830906	.	+	.	ID=PMILG00000001106.1-exon1;Parent=PMILG00000001106.1
contig_18	.	exon	24831436	24831489	.	+	.	ID=PMILG00000001106.1-exon2;Parent=PMILG00000001106.1
contig_18	.	exon	24832115	24832211	.	+	.	ID=PMILG00000001106.1-exon3;Parent=PMILG00000001106.1
contig_18	.	exon	24832598	24832722	.	+	.	ID=PMILG00000001106.1-exon4;Parent=PMILG00000001106.1
contig_18	.	exon	24832917	24833102	.	+	.	ID=PMILG00000001106.1-exon5;Parent=PMILG00000001106.1
contig_18	.	exon	24834716	24834844	.	+	.	ID=PMILG00000001106.1-exon6;Parent=PMILG00000001106.1
contig_18	.	exon	24836133	24836229	.	+	.	ID=PMILG00000001106.1-exon7;Parent=PMILG00000001106.1
contig_18	.	exon	24840311	24840500	.	+	.	ID=PMILG00000001106.1-exon8;Parent=PMILG00000001106.1
contig_18	.	exon	24841394	24841545	.	+	.	ID=PMILG00000001106.1-exon9;Parent=PMILG00000001106.1
contig_18	.	exon	24842890	24843044	.	+	.	ID=PMILG00000001106.1-exon10;Parent=PMILG00000001106.1
contig_18	.	exon	24845474	24845794	.	+	.	ID=PMILG00000001106.1-exon11;Parent=PMILG00000001106.1
contig_18	.	CDS	24830904	24830906	.	+	0	ID=PMILG00000001106.1-cds1;Parent=PMILG00000001106.1
contig_18	.	CDS	24831436	24831489	.	+	0	ID=PMILG00000001106.1-cds2;Parent=PMILG00000001106.1
contig_18	.	CDS	24832115	24832211	.	+	0	ID=PMILG00000001106.1-cds3;Parent=PMILG00000001106.1
contig_18	.	CDS	24832598	24832722	.	+	2	ID=PMILG00000001106.1-cds4;Parent=PMILG00000001106.1
contig_18	.	CDS	24832917	24833102	.	+	0	ID=PMILG00000001106.1-cds5;Parent=PMILG00000001106.1
contig_18	.	CDS	24834716	24834844	.	+	0	ID=PMILG00000001106.1-cds6;Parent=PMILG00000001106.1
contig_18	.	CDS	24836133	24836229	.	+	0	ID=PMILG00000001106.1-cds7;Parent=PMILG00000001106.1
contig_18	.	CDS	24840311	24840500	.	+	2	ID=PMILG00000001106.1-cds8;Parent=PMILG00000001106.1
contig_18	.	CDS	24841394	24841545	.	+	1	ID=PMILG00000001106.1-cds9;Parent=PMILG00000001106.1
contig_18	.	CDS	24842890	24843044	.	+	2	ID=PMILG00000001106.1-cds10;Parent=PMILG00000001106.1
contig_18	.	CDS	24845474	24845608	.	+	0	ID=PMILG00000001106.1-cds11;Parent=PMILG00000001106.1
contig_18	.	three_prime_UTR	24845609	24845794	.	+	.	ID=PMILG00000001106.1-three_prime_utr1;Parent=PMILG00000001106.1
contig_18	.	gene	24855035	24870306	.	+	.	ID=PMILG00000001107;Name=contig_18.g24681.t1
contig_18	.	mRNA	24855035	24870306	.	+	.	ID=PMILG00000001107.1;Parent=PMILG00000001107;Name=contig_18.g24681.t1
contig_18	.	exon	24855035	24855101	.	+	.	ID=PMILG00000001107.1-exon1;Parent=PMILG00000001107.1
contig_18	.	exon	24860927	24860957	.	+	.	ID=PMILG00000001107.1-exon2;Parent=PMILG00000001107.1
contig_18	.	exon	24862607	24862750	.	+	.	ID=PMILG00000001107.1-exon3;Parent=PMILG00000001107.1
contig_18	.	exon	24866829	24866935	.	+	.	ID=PMILG00000001107.1-exon4;Parent=PMILG00000001107.1
contig_18	.	exon	24868285	24868420	.	+	.	ID=PMILG00000001107.1-exon5;Parent=PMILG00000001107.1
contig_18	.	exon	24869203	24870306	.	+	.	ID=PMILG00000001107.1-exon6;Parent=PMILG00000001107.1
contig_18	.	CDS	24855099	24855101	.	+	0	ID=PMILG00000001107.1-cds1;Parent=PMILG00000001107.1
contig_18	.	CDS	24860927	24860957	.	+	0	ID=PMILG00000001107.1-cds2;Parent=PMILG00000001107.1
contig_18	.	CDS	24862607	24862750	.	+	2	ID=PMILG00000001107.1-cds3;Parent=PMILG00000001107.1
contig_18	.	CDS	24866829	24866935	.	+	2	ID=PMILG00000001107.1-cds4;Parent=PMILG00000001107.1
contig_18	.	CDS	24868285	24868420	.	+	0	ID=PMILG00000001107.1-cds5;Parent=PMILG00000001107.1
contig_18	.	CDS	24869203	24869231	.	+	2	ID=PMILG00000001107.1-cds6;Parent=PMILG00000001107.1
contig_18	.	five_prime_UTR	24855035	24855098	.	+	.	ID=PMILG00000001107.1-five_prime_utr1;Parent=PMILG00000001107.1
contig_18	.	three_prime_UTR	24869232	24870306	.	+	.	ID=PMILG00000001107.1-three_prime_utr1;Parent=PMILG00000001107.1
contig_18	.	gene	24904808	24912731	.	-	.	ID=PMILG00000001108;Name=contig_18.g24682.t1
contig_18	.	mRNA	24904808	24912731	.	-	.	ID=PMILG00000001108.1;Parent=PMILG00000001108;Name=contig_18.g24682.t1
contig_18	.	exon	24904808	24906251	.	-	.	ID=PMILG00000001108.1-exon1;Parent=PMILG00000001108.1
contig_18	.	exon	24908006	24908135	.	-	.	ID=PMILG00000001108.1-exon2;Parent=PMILG00000001108.1
contig_18	.	exon	24908365	24908404	.	-	.	ID=PMILG00000001108.1-exon3;Parent=PMILG00000001108.1
contig_18	.	exon	24908483	24908547	.	-	.	ID=PMILG00000001108.1-exon4;Parent=PMILG00000001108.1
contig_18	.	exon	24908699	24908788	.	-	.	ID=PMILG00000001108.1-exon5;Parent=PMILG00000001108.1
contig_18	.	exon	24909561	24909657	.	-	.	ID=PMILG00000001108.1-exon6;Parent=PMILG00000001108.1
contig_18	.	exon	24909898	24909977	.	-	.	ID=PMILG00000001108.1-exon7;Parent=PMILG00000001108.1
contig_18	.	exon	24910770	24910897	.	-	.	ID=PMILG00000001108.1-exon8;Parent=PMILG00000001108.1
contig_18	.	exon	24912143	24912233	.	-	.	ID=PMILG00000001108.1-exon9;Parent=PMILG00000001108.1
contig_18	.	exon	24912455	24912731	.	-	.	ID=PMILG00000001108.1-exon10;Parent=PMILG00000001108.1
contig_18	.	CDS	24906134	24906251	.	-	1	ID=PMILG00000001108.1-cds1;Parent=PMILG00000001108.1
contig_18	.	CDS	24908006	24908135	.	-	2	ID=PMILG00000001108.1-cds2;Parent=PMILG00000001108.1
contig_18	.	CDS	24908365	24908404	.	-	0	ID=PMILG00000001108.1-cds3;Parent=PMILG00000001108.1
contig_18	.	CDS	24908483	24908547	.	-	2	ID=PMILG00000001108.1-cds4;Parent=PMILG00000001108.1
contig_18	.	CDS	24908699	24908788	.	-	2	ID=PMILG00000001108.1-cds5;Parent=PMILG00000001108.1
contig_18	.	CDS	24909561	24909657	.	-	0	ID=PMILG00000001108.1-cds6;Parent=PMILG00000001108.1
contig_18	.	CDS	24909898	24909977	.	-	2	ID=PMILG00000001108.1-cds7;Parent=PMILG00000001108.1
contig_18	.	CDS	24910770	24910897	.	-	1	ID=PMILG00000001108.1-cds8;Parent=PMILG00000001108.1
contig_18	.	CDS	24912143	24912233	.	-	2	ID=PMILG00000001108.1-cds9;Parent=PMILG00000001108.1
contig_18	.	CDS	24912455	24912590	.	-	0	ID=PMILG00000001108.1-cds10;Parent=PMILG00000001108.1
contig_18	.	five_prime_UTR	24912591	24912731	.	-	.	ID=PMILG00000001108.1-five_prime_utr1;Parent=PMILG00000001108.1
contig_18	.	three_prime_UTR	24904808	24906133	.	-	.	ID=PMILG00000001108.1-three_prime_utr1;Parent=PMILG00000001108.1
contig_18	.	gene	24927329	24929630	.	+	.	ID=PMILG00000001109;Name=contig_18.g24683.t1
contig_18	.	mRNA	24927329	24929630	.	+	.	ID=PMILG00000001109.1;Parent=PMILG00000001109;Name=contig_18.g24683.t1
contig_18	.	exon	24927329	24927613	.	+	.	ID=PMILG00000001109.1-exon1;Parent=PMILG00000001109.1
contig_18	.	exon	24928125	24928230	.	+	.	ID=PMILG00000001109.1-exon2;Parent=PMILG00000001109.1
contig_18	.	exon	24928354	24928561	.	+	.	ID=PMILG00000001109.1-exon3;Parent=PMILG00000001109.1
contig_18	.	exon	24928644	24928732	.	+	.	ID=PMILG00000001109.1-exon4;Parent=PMILG00000001109.1
contig_18	.	exon	24928838	24929098	.	+	.	ID=PMILG00000001109.1-exon5;Parent=PMILG00000001109.1
contig_18	.	exon	24929213	24929630	.	+	.	ID=PMILG00000001109.1-exon6;Parent=PMILG00000001109.1
contig_18	.	CDS	24927378	24927613	.	+	0	ID=PMILG00000001109.1-cds1;Parent=PMILG00000001109.1
contig_18	.	CDS	24928125	24928230	.	+	1	ID=PMILG00000001109.1-cds2;Parent=PMILG00000001109.1
contig_18	.	CDS	24928354	24928561	.	+	0	ID=PMILG00000001109.1-cds3;Parent=PMILG00000001109.1
contig_18	.	CDS	24928644	24928732	.	+	2	ID=PMILG00000001109.1-cds4;Parent=PMILG00000001109.1
contig_18	.	CDS	24928838	24929098	.	+	0	ID=PMILG00000001109.1-cds5;Parent=PMILG00000001109.1
contig_18	.	CDS	24929213	24929242	.	+	0	ID=PMILG00000001109.1-cds6;Parent=PMILG00000001109.1
contig_18	.	five_prime_UTR	24927329	24927377	.	+	.	ID=PMILG00000001109.1-five_prime_utr1;Parent=PMILG00000001109.1
contig_18	.	three_prime_UTR	24929243	24929630	.	+	.	ID=PMILG00000001109.1-three_prime_utr1;Parent=PMILG00000001109.1
contig_18	.	gene	24930947	24937101	.	-	.	ID=PMILG00000001110;Name=contig_18.g24684.t1
contig_18	.	mRNA	24930947	24937101	.	-	.	ID=PMILG00000001110.1;Parent=PMILG00000001110;Name=contig_18.g24684.t1
contig_18	.	exon	24930947	24931145	.	-	.	ID=PMILG00000001110.1-exon1;Parent=PMILG00000001110.1
contig_18	.	exon	24932782	24932876	.	-	.	ID=PMILG00000001110.1-exon2;Parent=PMILG00000001110.1
contig_18	.	exon	24933031	24933209	.	-	.	ID=PMILG00000001110.1-exon3;Parent=PMILG00000001110.1
contig_18	.	exon	24933310	24933465	.	-	.	ID=PMILG00000001110.1-exon4;Parent=PMILG00000001110.1
contig_18	.	exon	24934716	24934797	.	-	.	ID=PMILG00000001110.1-exon5;Parent=PMILG00000001110.1
contig_18	.	exon	24935922	24936016	.	-	.	ID=PMILG00000001110.1-exon6;Parent=PMILG00000001110.1
contig_18	.	exon	24936946	24937101	.	-	.	ID=PMILG00000001110.1-exon7;Parent=PMILG00000001110.1
contig_18	.	CDS	24931088	24931145	.	-	1	ID=PMILG00000001110.1-cds1;Parent=PMILG00000001110.1
contig_18	.	CDS	24932782	24932876	.	-	0	ID=PMILG00000001110.1-cds2;Parent=PMILG00000001110.1
contig_18	.	CDS	24933031	24933209	.	-	2	ID=PMILG00000001110.1-cds3;Parent=PMILG00000001110.1
contig_18	.	CDS	24933310	24933465	.	-	2	ID=PMILG00000001110.1-cds4;Parent=PMILG00000001110.1
contig_18	.	CDS	24934716	24934797	.	-	0	ID=PMILG00000001110.1-cds5;Parent=PMILG00000001110.1
contig_18	.	CDS	24935922	24936016	.	-	2	ID=PMILG00000001110.1-cds6;Parent=PMILG00000001110.1
contig_18	.	CDS	24936946	24937021	.	-	0	ID=PMILG00000001110.1-cds7;Parent=PMILG00000001110.1
contig_18	.	five_prime_UTR	24937022	24937101	.	-	.	ID=PMILG00000001110.1-five_prime_utr1;Parent=PMILG00000001110.1
contig_18	.	three_prime_UTR	24930947	24931087	.	-	.	ID=PMILG00000001110.1-three_prime_utr1;Parent=PMILG00000001110.1
contig_18	AUGUSTUS	gene	24965767	24968989	.	-	.	ID=PMILG00000001111;Name=contig_18.g24685.t1
contig_18	AUGUSTUS	mRNA	24965767	24968989	.	-	.	ID=PMILG00000001111.1;Parent=PMILG00000001111;Name=contig_18.g24685.t1
contig_18	AUGUSTUS	exon	24965767	24965982	.	-	.	ID=PMILG00000001111.1-exon1;Parent=PMILG00000001111.1
contig_18	AUGUSTUS	exon	24966051	24966163	.	-	.	ID=PMILG00000001111.1-exon2;Parent=PMILG00000001111.1
contig_18	AUGUSTUS	exon	24967792	24967858	.	-	.	ID=PMILG00000001111.1-exon3;Parent=PMILG00000001111.1
contig_18	AUGUSTUS	exon	24968762	24968989	.	-	.	ID=PMILG00000001111.1-exon4;Parent=PMILG00000001111.1
contig_18	AUGUSTUS	CDS	24965767	24965982	.	-	0	ID=PMILG00000001111.1-cds1;Parent=PMILG00000001111.1
contig_18	AUGUSTUS	CDS	24966051	24966163	.	-	2	ID=PMILG00000001111.1-cds2;Parent=PMILG00000001111.1
contig_18	AUGUSTUS	CDS	24967792	24967858	.	-	0	ID=PMILG00000001111.1-cds3;Parent=PMILG00000001111.1
contig_18	AUGUSTUS	CDS	24968762	24968989	.	-	0	ID=PMILG00000001111.1-cds4;Parent=PMILG00000001111.1
contig_18	AUGUSTUS	gene	25257303	25259203	.	-	.	ID=PMILG00000001112;Name=contig_18.g24686.t1
contig_18	AUGUSTUS	mRNA	25257303	25259203	.	-	.	ID=PMILG00000001112.1;Parent=PMILG00000001112;Name=contig_18.g24686.t1
contig_18	AUGUSTUS	exon	25257303	25258424	.	-	.	ID=PMILG00000001112.1-exon1;Parent=PMILG00000001112.1
contig_18	AUGUSTUS	exon	25258535	25259203	.	-	.	ID=PMILG00000001112.1-exon2;Parent=PMILG00000001112.1
contig_18	AUGUSTUS	CDS	25257303	25258424	.	-	0	ID=PMILG00000001112.1-cds1;Parent=PMILG00000001112.1
contig_18	AUGUSTUS	CDS	25258535	25259203	.	-	0	ID=PMILG00000001112.1-cds2;Parent=PMILG00000001112.1
contig_18	.	gene	25658719	25664277	.	-	.	ID=PMILG00000001113;Name=contig_18.g24687.t1
contig_18	.	mRNA	25658719	25664277	.	-	.	ID=PMILG00000001113.1;Parent=PMILG00000001113;Name=contig_18.g24687.t1
contig_18	.	exon	25658719	25659400	.	-	.	ID=PMILG00000001113.1-exon1;Parent=PMILG00000001113.1
contig_18	.	exon	25662516	25662663	.	-	.	ID=PMILG00000001113.1-exon2;Parent=PMILG00000001113.1
contig_18	.	exon	25662830	25663100	.	-	.	ID=PMILG00000001113.1-exon3;Parent=PMILG00000001113.1
contig_18	.	exon	25663274	25663880	.	-	.	ID=PMILG00000001113.1-exon4;Parent=PMILG00000001113.1
contig_18	.	exon	25664118	25664277	.	-	.	ID=PMILG00000001113.1-exon5;Parent=PMILG00000001113.1
contig_18	.	CDS	25659209	25659400	.	-	0	ID=PMILG00000001113.1-cds1;Parent=PMILG00000001113.1
contig_18	.	CDS	25662516	25662663	.	-	1	ID=PMILG00000001113.1-cds2;Parent=PMILG00000001113.1
contig_18	.	CDS	25662830	25663100	.	-	2	ID=PMILG00000001113.1-cds3;Parent=PMILG00000001113.1
contig_18	.	CDS	25663274	25663880	.	-	0	ID=PMILG00000001113.1-cds4;Parent=PMILG00000001113.1
contig_18	.	CDS	25664118	25664120	.	-	0	ID=PMILG00000001113.1-cds5;Parent=PMILG00000001113.1
contig_18	.	five_prime_UTR	25664121	25664277	.	-	.	ID=PMILG00000001113.1-five_prime_utr1;Parent=PMILG00000001113.1
contig_18	.	three_prime_UTR	25658719	25659208	.	-	.	ID=PMILG00000001113.1-three_prime_utr1;Parent=PMILG00000001113.1
contig_18	.	gene	25665509	25672604	.	-	.	ID=PMILG00000001114;Name=contig_18.g24688.t1
contig_18	.	mRNA	25665509	25672604	.	-	.	ID=PMILG00000001114.1;Parent=PMILG00000001114;Name=contig_18.g24688.t1
contig_18	.	exon	25665509	25667570	.	-	.	ID=PMILG00000001114.1-exon1;Parent=PMILG00000001114.1
contig_18	.	exon	25667673	25668023	.	-	.	ID=PMILG00000001114.1-exon2;Parent=PMILG00000001114.1
contig_18	.	exon	25671854	25672327	.	-	.	ID=PMILG00000001114.1-exon3;Parent=PMILG00000001114.1
contig_18	.	exon	25672588	25672604	.	-	.	ID=PMILG00000001114.1-exon4;Parent=PMILG00000001114.1
contig_18	.	CDS	25667560	25667570	.	-	2	ID=PMILG00000001114.1-cds1;Parent=PMILG00000001114.1
contig_18	.	CDS	25667673	25668023	.	-	2	ID=PMILG00000001114.1-cds2;Parent=PMILG00000001114.1
contig_18	.	CDS	25671854	25672124	.	-	0	ID=PMILG00000001114.1-cds3;Parent=PMILG00000001114.1
contig_18	.	five_prime_UTR	25672125	25672327	.	-	.	ID=PMILG00000001114.1-five_prime_utr1;Parent=PMILG00000001114.1
contig_18	.	five_prime_UTR	25672588	25672604	.	-	.	ID=PMILG00000001114.1-five_prime_utr2;Parent=PMILG00000001114.1
contig_18	.	three_prime_UTR	25665509	25667559	.	-	.	ID=PMILG00000001114.1-three_prime_utr1;Parent=PMILG00000001114.1
contig_18	AUGUSTUS	gene	25676812	25684150	.	-	.	ID=PMILG00000001115;Name=contig_18.g24689.t1
contig_18	AUGUSTUS	mRNA	25676812	25684150	.	-	.	ID=PMILG00000001115.1;Parent=PMILG00000001115;Name=contig_18.g24689.t1
contig_18	AUGUSTUS	exon	25676812	25677003	.	-	.	ID=PMILG00000001115.1-exon1;Parent=PMILG00000001115.1
contig_18	AUGUSTUS	exon	25677112	25677259	.	-	.	ID=PMILG00000001115.1-exon2;Parent=PMILG00000001115.1
contig_18	AUGUSTUS	exon	25677415	25677685	.	-	.	ID=PMILG00000001115.1-exon3;Parent=PMILG00000001115.1
contig_18	AUGUSTUS	exon	25677924	25678563	.	-	.	ID=PMILG00000001115.1-exon4;Parent=PMILG00000001115.1
contig_18	AUGUSTUS	exon	25678778	25678849	.	-	.	ID=PMILG00000001115.1-exon5;Parent=PMILG00000001115.1
contig_18	AUGUSTUS	exon	25680875	25681019	.	-	.	ID=PMILG00000001115.1-exon6;Parent=PMILG00000001115.1
contig_18	AUGUSTUS	exon	25683960	25684150	.	-	.	ID=PMILG00000001115.1-exon7;Parent=PMILG00000001115.1
contig_18	AUGUSTUS	CDS	25676812	25677003	.	-	0	ID=PMILG00000001115.1-cds1;Parent=PMILG00000001115.1
contig_18	AUGUSTUS	CDS	25677112	25677259	.	-	1	ID=PMILG00000001115.1-cds2;Parent=PMILG00000001115.1
contig_18	AUGUSTUS	CDS	25677415	25677685	.	-	2	ID=PMILG00000001115.1-cds3;Parent=PMILG00000001115.1
contig_18	AUGUSTUS	CDS	25677924	25678563	.	-	0	ID=PMILG00000001115.1-cds4;Parent=PMILG00000001115.1
contig_18	AUGUSTUS	CDS	25678778	25678849	.	-	0	ID=PMILG00000001115.1-cds5;Parent=PMILG00000001115.1
contig_18	AUGUSTUS	CDS	25680875	25681019	.	-	1	ID=PMILG00000001115.1-cds6;Parent=PMILG00000001115.1
contig_18	AUGUSTUS	CDS	25683960	25684150	.	-	0	ID=PMILG00000001115.1-cds7;Parent=PMILG00000001115.1
contig_18	AUGUSTUS	gene	25697167	25697736	.	-	.	ID=PMILG00000001116;Name=contig_18.g24690.t1
contig_18	AUGUSTUS	mRNA	25697167	25697736	.	-	.	ID=PMILG00000001116.1;Parent=PMILG00000001116;Name=contig_18.g24690.t1
contig_18	AUGUSTUS	exon	25697167	25697736	.	-	.	ID=PMILG00000001116.1-exon1;Parent=PMILG00000001116.1
contig_18	AUGUSTUS	CDS	25697167	25697736	.	-	0	ID=PMILG00000001116.1-cds1;Parent=PMILG00000001116.1
contig_18	AUGUSTUS	gene	25698170	25700395	.	+	.	ID=PMILG00000001117;Name=contig_18.g24691.t1
contig_18	AUGUSTUS	mRNA	25698170	25700395	.	+	.	ID=PMILG00000001117.1;Parent=PMILG00000001117;Name=contig_18.g24691.t1
contig_18	AUGUSTUS	exon	25698170	25698467	.	+	.	ID=PMILG00000001117.1-exon1;Parent=PMILG00000001117.1
contig_18	AUGUSTUS	exon	25700223	25700395	.	+	.	ID=PMILG00000001117.1-exon2;Parent=PMILG00000001117.1
contig_18	AUGUSTUS	CDS	25698170	25698467	.	+	0	ID=PMILG00000001117.1-cds1;Parent=PMILG00000001117.1
contig_18	AUGUSTUS	CDS	25700223	25700395	.	+	2	ID=PMILG00000001117.1-cds2;Parent=PMILG00000001117.1
contig_18	AUGUSTUS	gene	25709278	25760268	.	+	.	ID=PMILG00000001118;Name=contig_18.g24692.t1
contig_18	AUGUSTUS	mRNA	25709278	25760268	.	+	.	ID=PMILG00000001118.1;Parent=PMILG00000001118;Name=contig_18.g24692.t1
contig_18	AUGUSTUS	exon	25709278	25709304	.	+	.	ID=PMILG00000001118.1-exon1;Parent=PMILG00000001118.1
contig_18	AUGUSTUS	exon	25721596	25722304	.	+	.	ID=PMILG00000001118.1-exon2;Parent=PMILG00000001118.1
contig_18	AUGUSTUS	exon	25726183	25726761	.	+	.	ID=PMILG00000001118.1-exon3;Parent=PMILG00000001118.1
contig_18	AUGUSTUS	exon	25744675	25744940	.	+	.	ID=PMILG00000001118.1-exon4;Parent=PMILG00000001118.1
contig_18	AUGUSTUS	exon	25755835	25756099	.	+	.	ID=PMILG00000001118.1-exon5;Parent=PMILG00000001118.1
contig_18	AUGUSTUS	exon	25760039	25760268	.	+	.	ID=PMILG00000001118.1-exon6;Parent=PMILG00000001118.1
contig_18	AUGUSTUS	CDS	25709278	25709304	.	+	0	ID=PMILG00000001118.1-cds1;Parent=PMILG00000001118.1
contig_18	AUGUSTUS	CDS	25721596	25722304	.	+	0	ID=PMILG00000001118.1-cds2;Parent=PMILG00000001118.1
contig_18	AUGUSTUS	CDS	25726183	25726761	.	+	2	ID=PMILG00000001118.1-cds3;Parent=PMILG00000001118.1
contig_18	AUGUSTUS	CDS	25744675	25744940	.	+	2	ID=PMILG00000001118.1-cds4;Parent=PMILG00000001118.1
contig_18	AUGUSTUS	CDS	25755835	25756099	.	+	0	ID=PMILG00000001118.1-cds5;Parent=PMILG00000001118.1
contig_18	AUGUSTUS	CDS	25760039	25760268	.	+	2	ID=PMILG00000001118.1-cds6;Parent=PMILG00000001118.1
contig_18	AUGUSTUS	gene	25792930	25810446	.	+	.	ID=PMILG00000001119;Name=contig_18.g24693.t1
contig_18	AUGUSTUS	mRNA	25792930	25810446	.	+	.	ID=PMILG00000001119.1;Parent=PMILG00000001119;Name=contig_18.g24693.t1
contig_18	AUGUSTUS	exon	25792930	25793110	.	+	.	ID=PMILG00000001119.1-exon1;Parent=PMILG00000001119.1
contig_18	AUGUSTUS	exon	25794656	25794826	.	+	.	ID=PMILG00000001119.1-exon2;Parent=PMILG00000001119.1
contig_18	AUGUSTUS	exon	25796415	25796585	.	+	.	ID=PMILG00000001119.1-exon3;Parent=PMILG00000001119.1
contig_18	AUGUSTUS	exon	25798174	25798344	.	+	.	ID=PMILG00000001119.1-exon4;Parent=PMILG00000001119.1
contig_18	AUGUSTUS	exon	25799937	25800107	.	+	.	ID=PMILG00000001119.1-exon5;Parent=PMILG00000001119.1
contig_18	AUGUSTUS	exon	25801608	25801778	.	+	.	ID=PMILG00000001119.1-exon6;Parent=PMILG00000001119.1
contig_18	AUGUSTUS	exon	25802383	25802535	.	+	.	ID=PMILG00000001119.1-exon7;Parent=PMILG00000001119.1
contig_18	AUGUSTUS	exon	25803379	25803549	.	+	.	ID=PMILG00000001119.1-exon8;Parent=PMILG00000001119.1
contig_18	AUGUSTUS	exon	25806007	25806177	.	+	.	ID=PMILG00000001119.1-exon9;Parent=PMILG00000001119.1
contig_18	AUGUSTUS	exon	25810271	25810446	.	+	.	ID=PMILG00000001119.1-exon10;Parent=PMILG00000001119.1
contig_18	AUGUSTUS	CDS	25792930	25793110	.	+	0	ID=PMILG00000001119.1-cds1;Parent=PMILG00000001119.1
contig_18	AUGUSTUS	CDS	25794656	25794826	.	+	2	ID=PMILG00000001119.1-cds2;Parent=PMILG00000001119.1
contig_18	AUGUSTUS	CDS	25796415	25796585	.	+	2	ID=PMILG00000001119.1-cds3;Parent=PMILG00000001119.1
contig_18	AUGUSTUS	CDS	25798174	25798344	.	+	2	ID=PMILG00000001119.1-cds4;Parent=PMILG00000001119.1
contig_18	AUGUSTUS	CDS	25799937	25800107	.	+	2	ID=PMILG00000001119.1-cds5;Parent=PMILG00000001119.1
contig_18	AUGUSTUS	CDS	25801608	25801778	.	+	2	ID=PMILG00000001119.1-cds6;Parent=PMILG00000001119.1
contig_18	AUGUSTUS	CDS	25802383	25802535	.	+	2	ID=PMILG00000001119.1-cds7;Parent=PMILG00000001119.1
contig_18	AUGUSTUS	CDS	25803379	25803549	.	+	2	ID=PMILG00000001119.1-cds8;Parent=PMILG00000001119.1
contig_18	AUGUSTUS	CDS	25806007	25806177	.	+	2	ID=PMILG00000001119.1-cds9;Parent=PMILG00000001119.1
contig_18	AUGUSTUS	CDS	25810271	25810446	.	+	2	ID=PMILG00000001119.1-cds10;Parent=PMILG00000001119.1
contig_18	AUGUSTUS	gene	25820097	25821696	.	+	.	ID=PMILG00000001120;Name=contig_18.g24694.t1
contig_18	AUGUSTUS	mRNA	25820097	25821696	.	+	.	ID=PMILG00000001120.1;Parent=PMILG00000001120;Name=contig_18.g24694.t1
contig_18	AUGUSTUS	exon	25820097	25820102	.	+	.	ID=PMILG00000001120.1-exon1;Parent=PMILG00000001120.1
contig_18	AUGUSTUS	exon	25820179	25821696	.	+	.	ID=PMILG00000001120.1-exon2;Parent=PMILG00000001120.1
contig_18	AUGUSTUS	CDS	25820097	25820102	.	+	0	ID=PMILG00000001120.1-cds1;Parent=PMILG00000001120.1
contig_18	AUGUSTUS	CDS	25820179	25821696	.	+	0	ID=PMILG00000001120.1-cds2;Parent=PMILG00000001120.1
contig_18	AUGUSTUS	gene	26067730	26071626	.	+	.	ID=PMILG00000001121;Name=contig_18.g24695.t1
contig_18	AUGUSTUS	mRNA	26067730	26071626	.	+	.	ID=PMILG00000001121.1;Parent=PMILG00000001121;Name=contig_18.g24695.t1
contig_18	AUGUSTUS	exon	26067730	26067746	.	+	.	ID=PMILG00000001121.1-exon1;Parent=PMILG00000001121.1
contig_18	AUGUSTUS	exon	26070966	26071626	.	+	.	ID=PMILG00000001121.1-exon2;Parent=PMILG00000001121.1
contig_18	AUGUSTUS	CDS	26067730	26067746	.	+	0	ID=PMILG00000001121.1-cds1;Parent=PMILG00000001121.1
contig_18	AUGUSTUS	CDS	26070966	26071626	.	+	1	ID=PMILG00000001121.1-cds2;Parent=PMILG00000001121.1
contig_18	.	gene	26088174	26106232	.	+	.	ID=PMILG00000001122;Name=MERGED: contig_18.g24696.t1
contig_18	.	mRNA	26088174	26106232	.	+	.	ID=PMILG00000001122.1;Parent=PMILG00000001122;Name=MERGED: contig_18.g24696.t1
contig_18	.	exon	26088174	26088339	.	+	.	ID=PMILG00000001122.1-exon1;Parent=PMILG00000001122.1
contig_18	.	exon	26091118	26091178	.	+	.	ID=PMILG00000001122.1-exon2;Parent=PMILG00000001122.1
contig_18	.	exon	26091427	26091439	.	+	.	ID=PMILG00000001122.1-exon3;Parent=PMILG00000001122.1
contig_18	.	exon	26092213	26092365	.	+	.	ID=PMILG00000001122.1-exon4;Parent=PMILG00000001122.1
contig_18	.	exon	26093900	26094052	.	+	.	ID=PMILG00000001122.1-exon5;Parent=PMILG00000001122.1
contig_18	.	exon	26094419	26094480	.	+	.	ID=PMILG00000001122.1-exon6;Parent=PMILG00000001122.1
contig_18	.	exon	26094590	26094648	.	+	.	ID=PMILG00000001122.1-exon7;Parent=PMILG00000001122.1
contig_18	.	exon	26095710	26095834	.	+	.	ID=PMILG00000001122.1-exon8;Parent=PMILG00000001122.1
contig_18	.	exon	26096828	26097058	.	+	.	ID=PMILG00000001122.1-exon9;Parent=PMILG00000001122.1
contig_18	.	exon	26098596	26098838	.	+	.	ID=PMILG00000001122.1-exon10;Parent=PMILG00000001122.1
contig_18	.	exon	26099014	26099154	.	+	.	ID=PMILG00000001122.1-exon11;Parent=PMILG00000001122.1
contig_18	.	exon	26100433	26100632	.	+	.	ID=PMILG00000001122.1-exon12;Parent=PMILG00000001122.1
contig_18	.	exon	26101419	26101616	.	+	.	ID=PMILG00000001122.1-exon13;Parent=PMILG00000001122.1
contig_18	.	exon	26102864	26104168	.	+	.	ID=PMILG00000001122.1-exon14;Parent=PMILG00000001122.1
contig_18	.	exon	26104536	26104577	.	+	.	ID=PMILG00000001122.1-exon15;Parent=PMILG00000001122.1
contig_18	.	exon	26104827	26104856	.	+	.	ID=PMILG00000001122.1-exon16;Parent=PMILG00000001122.1
contig_18	.	exon	26104939	26105011	.	+	.	ID=PMILG00000001122.1-exon17;Parent=PMILG00000001122.1
contig_18	.	exon	26105633	26106232	.	+	.	ID=PMILG00000001122.1-exon18;Parent=PMILG00000001122.1
contig_18	.	CDS	26088317	26088339	.	+	0	ID=PMILG00000001122.1-cds1;Parent=PMILG00000001122.1
contig_18	.	CDS	26091118	26091178	.	+	1	ID=PMILG00000001122.1-cds2;Parent=PMILG00000001122.1
contig_18	.	CDS	26091427	26091439	.	+	0	ID=PMILG00000001122.1-cds3;Parent=PMILG00000001122.1
contig_18	.	CDS	26092213	26092365	.	+	2	ID=PMILG00000001122.1-cds4;Parent=PMILG00000001122.1
contig_18	.	CDS	26093900	26094052	.	+	2	ID=PMILG00000001122.1-cds5;Parent=PMILG00000001122.1
contig_18	.	CDS	26094419	26094480	.	+	2	ID=PMILG00000001122.1-cds6;Parent=PMILG00000001122.1
contig_18	.	CDS	26094590	26094648	.	+	0	ID=PMILG00000001122.1-cds7;Parent=PMILG00000001122.1
contig_18	.	CDS	26095710	26095834	.	+	1	ID=PMILG00000001122.1-cds8;Parent=PMILG00000001122.1
contig_18	.	CDS	26096828	26097058	.	+	2	ID=PMILG00000001122.1-cds9;Parent=PMILG00000001122.1
contig_18	.	CDS	26098596	26098838	.	+	2	ID=PMILG00000001122.1-cds10;Parent=PMILG00000001122.1
contig_18	.	CDS	26099014	26099154	.	+	2	ID=PMILG00000001122.1-cds11;Parent=PMILG00000001122.1
contig_18	.	CDS	26100433	26100632	.	+	2	ID=PMILG00000001122.1-cds12;Parent=PMILG00000001122.1
contig_18	.	CDS	26101419	26101616	.	+	0	ID=PMILG00000001122.1-cds13;Parent=PMILG00000001122.1
contig_18	.	CDS	26102864	26104168	.	+	0	ID=PMILG00000001122.1-cds14;Parent=PMILG00000001122.1
contig_18	.	CDS	26104536	26104577	.	+	0	ID=PMILG00000001122.1-cds15;Parent=PMILG00000001122.1
contig_18	.	CDS	26104827	26104856	.	+	0	ID=PMILG00000001122.1-cds16;Parent=PMILG00000001122.1
contig_18	.	CDS	26104939	26105007	.	+	0	ID=PMILG00000001122.1-cds17;Parent=PMILG00000001122.1
contig_18	.	five_prime_UTR	26088174	26088316	.	+	.	ID=PMILG00000001122.1-five_prime_utr1;Parent=PMILG00000001122.1
contig_18	.	three_prime_UTR	26105008	26105011	.	+	.	ID=PMILG00000001122.1-three_prime_utr1;Parent=PMILG00000001122.1
contig_18	.	three_prime_UTR	26105633	26106232	.	+	.	ID=PMILG00000001122.1-three_prime_utr2;Parent=PMILG00000001122.1
contig_18	AUGUSTUS	gene	26106579	26109117	.	-	.	ID=PMILG00000001123;Name=contig_18.g24698.t1
contig_18	AUGUSTUS	mRNA	26106579	26109117	.	-	.	ID=PMILG00000001123.1;Parent=PMILG00000001123;Name=contig_18.g24698.t1
contig_18	AUGUSTUS	exon	26106579	26106729	.	-	.	ID=PMILG00000001123.1-exon1;Parent=PMILG00000001123.1
contig_18	AUGUSTUS	exon	26107971	26108175	.	-	.	ID=PMILG00000001123.1-exon2;Parent=PMILG00000001123.1
contig_18	AUGUSTUS	exon	26108437	26108610	.	-	.	ID=PMILG00000001123.1-exon3;Parent=PMILG00000001123.1
contig_18	AUGUSTUS	exon	26109093	26109117	.	-	.	ID=PMILG00000001123.1-exon4;Parent=PMILG00000001123.1
contig_18	AUGUSTUS	CDS	26106579	26106729	.	-	1	ID=PMILG00000001123.1-cds1;Parent=PMILG00000001123.1
contig_18	AUGUSTUS	CDS	26107971	26108175	.	-	2	ID=PMILG00000001123.1-cds2;Parent=PMILG00000001123.1
contig_18	AUGUSTUS	CDS	26108437	26108610	.	-	2	ID=PMILG00000001123.1-cds3;Parent=PMILG00000001123.1
contig_18	AUGUSTUS	CDS	26109093	26109117	.	-	0	ID=PMILG00000001123.1-cds4;Parent=PMILG00000001123.1
contig_18	AUGUSTUS	gene	26109900	26112869	.	-	.	ID=PMILG00000001124;Name=contig_18.g24699.t1
contig_18	AUGUSTUS	mRNA	26109900	26112869	.	-	.	ID=PMILG00000001124.1;Parent=PMILG00000001124;Name=contig_18.g24699.t1
contig_18	AUGUSTUS	exon	26109900	26110411	.	-	.	ID=PMILG00000001124.1-exon1;Parent=PMILG00000001124.1
contig_18	AUGUSTUS	exon	26110583	26110798	.	-	.	ID=PMILG00000001124.1-exon2;Parent=PMILG00000001124.1
contig_18	AUGUSTUS	exon	26112435	26112581	.	-	.	ID=PMILG00000001124.1-exon3;Parent=PMILG00000001124.1
contig_18	AUGUSTUS	exon	26112866	26112869	.	-	.	ID=PMILG00000001124.1-exon4;Parent=PMILG00000001124.1
contig_18	AUGUSTUS	CDS	26109900	26110411	.	-	2	ID=PMILG00000001124.1-cds1;Parent=PMILG00000001124.1
contig_18	AUGUSTUS	CDS	26110583	26110798	.	-	2	ID=PMILG00000001124.1-cds2;Parent=PMILG00000001124.1
contig_18	AUGUSTUS	CDS	26112435	26112581	.	-	2	ID=PMILG00000001124.1-cds3;Parent=PMILG00000001124.1
contig_18	AUGUSTUS	CDS	26112866	26112869	.	-	0	ID=PMILG00000001124.1-cds4;Parent=PMILG00000001124.1
contig_18	AUGUSTUS	gene	26112968	26116319	.	-	.	ID=PMILG00000001125;Name=contig_18.g24700.t1
contig_18	AUGUSTUS	mRNA	26112968	26116319	.	-	.	ID=PMILG00000001125.1;Parent=PMILG00000001125;Name=contig_18.g24700.t1
contig_18	AUGUSTUS	exon	26112968	26113227	.	-	.	ID=PMILG00000001125.1-exon1;Parent=PMILG00000001125.1
contig_18	AUGUSTUS	exon	26113878	26114053	.	-	.	ID=PMILG00000001125.1-exon2;Parent=PMILG00000001125.1
contig_18	AUGUSTUS	exon	26114232	26114349	.	-	.	ID=PMILG00000001125.1-exon3;Parent=PMILG00000001125.1
contig_18	AUGUSTUS	exon	26114444	26114519	.	-	.	ID=PMILG00000001125.1-exon4;Parent=PMILG00000001125.1
contig_18	AUGUSTUS	exon	26114599	26114636	.	-	.	ID=PMILG00000001125.1-exon5;Parent=PMILG00000001125.1
contig_18	AUGUSTUS	exon	26115997	26116050	.	-	.	ID=PMILG00000001125.1-exon6;Parent=PMILG00000001125.1
contig_18	AUGUSTUS	exon	26116141	26116165	.	-	.	ID=PMILG00000001125.1-exon7;Parent=PMILG00000001125.1
contig_18	AUGUSTUS	exon	26116257	26116319	.	-	.	ID=PMILG00000001125.1-exon8;Parent=PMILG00000001125.1
contig_18	AUGUSTUS	CDS	26112968	26113227	.	-	2	ID=PMILG00000001125.1-cds1;Parent=PMILG00000001125.1
contig_18	AUGUSTUS	CDS	26113878	26114053	.	-	1	ID=PMILG00000001125.1-cds2;Parent=PMILG00000001125.1
contig_18	AUGUSTUS	CDS	26114232	26114349	.	-	2	ID=PMILG00000001125.1-cds3;Parent=PMILG00000001125.1
contig_18	AUGUSTUS	CDS	26114444	26114519	.	-	0	ID=PMILG00000001125.1-cds4;Parent=PMILG00000001125.1
contig_18	AUGUSTUS	CDS	26114599	26114636	.	-	2	ID=PMILG00000001125.1-cds5;Parent=PMILG00000001125.1
contig_18	AUGUSTUS	CDS	26115997	26116050	.	-	2	ID=PMILG00000001125.1-cds6;Parent=PMILG00000001125.1
contig_18	AUGUSTUS	CDS	26116141	26116165	.	-	0	ID=PMILG00000001125.1-cds7;Parent=PMILG00000001125.1
contig_18	AUGUSTUS	CDS	26116257	26116319	.	-	0	ID=PMILG00000001125.1-cds8;Parent=PMILG00000001125.1
contig_18	AUGUSTUS	gene	26121235	26132131	.	-	.	ID=PMILG00000001126;Name=contig_18.g24701.t1
contig_18	AUGUSTUS	mRNA	26121235	26132131	.	-	.	ID=PMILG00000001126.1;Parent=PMILG00000001126;Name=contig_18.g24701.t1
contig_18	AUGUSTUS	exon	26121235	26121284	.	-	.	ID=PMILG00000001126.1-exon1;Parent=PMILG00000001126.1
contig_18	AUGUSTUS	exon	26121366	26121539	.	-	.	ID=PMILG00000001126.1-exon2;Parent=PMILG00000001126.1
contig_18	AUGUSTUS	exon	26123897	26124361	.	-	.	ID=PMILG00000001126.1-exon3;Parent=PMILG00000001126.1
contig_18	AUGUSTUS	exon	26125341	26125556	.	-	.	ID=PMILG00000001126.1-exon4;Parent=PMILG00000001126.1
contig_18	AUGUSTUS	exon	26126640	26126786	.	-	.	ID=PMILG00000001126.1-exon5;Parent=PMILG00000001126.1
contig_18	AUGUSTUS	exon	26126969	26127190	.	-	.	ID=PMILG00000001126.1-exon6;Parent=PMILG00000001126.1
contig_18	AUGUSTUS	exon	26129494	26129669	.	-	.	ID=PMILG00000001126.1-exon7;Parent=PMILG00000001126.1
contig_18	AUGUSTUS	exon	26129823	26129940	.	-	.	ID=PMILG00000001126.1-exon8;Parent=PMILG00000001126.1
contig_18	AUGUSTUS	exon	26131321	26131486	.	-	.	ID=PMILG00000001126.1-exon9;Parent=PMILG00000001126.1
contig_18	AUGUSTUS	exon	26131664	26131704	.	-	.	ID=PMILG00000001126.1-exon10;Parent=PMILG00000001126.1
contig_18	AUGUSTUS	exon	26131824	26131868	.	-	.	ID=PMILG00000001126.1-exon11;Parent=PMILG00000001126.1
contig_18	AUGUSTUS	exon	26131966	26131990	.	-	.	ID=PMILG00000001126.1-exon12;Parent=PMILG00000001126.1
contig_18	AUGUSTUS	exon	26132075	26132131	.	-	.	ID=PMILG00000001126.1-exon13;Parent=PMILG00000001126.1
contig_18	AUGUSTUS	CDS	26121235	26121284	.	-	2	ID=PMILG00000001126.1-cds1;Parent=PMILG00000001126.1
contig_18	AUGUSTUS	CDS	26121366	26121539	.	-	2	ID=PMILG00000001126.1-cds2;Parent=PMILG00000001126.1
contig_18	AUGUSTUS	CDS	26123897	26124361	.	-	2	ID=PMILG00000001126.1-cds3;Parent=PMILG00000001126.1
contig_18	AUGUSTUS	CDS	26125341	26125556	.	-	2	ID=PMILG00000001126.1-cds4;Parent=PMILG00000001126.1
contig_18	AUGUSTUS	CDS	26126640	26126786	.	-	2	ID=PMILG00000001126.1-cds5;Parent=PMILG00000001126.1
contig_18	AUGUSTUS	CDS	26126969	26127190	.	-	2	ID=PMILG00000001126.1-cds6;Parent=PMILG00000001126.1
contig_18	AUGUSTUS	CDS	26129494	26129669	.	-	1	ID=PMILG00000001126.1-cds7;Parent=PMILG00000001126.1
contig_18	AUGUSTUS	CDS	26129823	26129940	.	-	2	ID=PMILG00000001126.1-cds8;Parent=PMILG00000001126.1
contig_18	AUGUSTUS	CDS	26131321	26131486	.	-	0	ID=PMILG00000001126.1-cds9;Parent=PMILG00000001126.1
contig_18	AUGUSTUS	CDS	26131664	26131704	.	-	2	ID=PMILG00000001126.1-cds10;Parent=PMILG00000001126.1
contig_18	AUGUSTUS	CDS	26131824	26131868	.	-	2	ID=PMILG00000001126.1-cds11;Parent=PMILG00000001126.1
contig_18	AUGUSTUS	CDS	26131966	26131990	.	-	0	ID=PMILG00000001126.1-cds12;Parent=PMILG00000001126.1
contig_18	AUGUSTUS	CDS	26132075	26132131	.	-	0	ID=PMILG00000001126.1-cds13;Parent=PMILG00000001126.1
contig_18	AUGUSTUS	gene	26135355	26135707	.	-	.	ID=PMILG00000001127;Name=contig_18.g24702.t1
contig_18	AUGUSTUS	mRNA	26135355	26135707	.	-	.	ID=PMILG00000001127.1;Parent=PMILG00000001127;Name=contig_18.g24702.t1
contig_18	AUGUSTUS	exon	26135355	26135491	.	-	.	ID=PMILG00000001127.1-exon1;Parent=PMILG00000001127.1
contig_18	AUGUSTUS	exon	26135560	26135707	.	-	.	ID=PMILG00000001127.1-exon2;Parent=PMILG00000001127.1
contig_18	AUGUSTUS	CDS	26135355	26135491	.	-	2	ID=PMILG00000001127.1-cds1;Parent=PMILG00000001127.1
contig_18	AUGUSTUS	CDS	26135560	26135707	.	-	0	ID=PMILG00000001127.1-cds2;Parent=PMILG00000001127.1
contig_18	AUGUSTUS	gene	26135766	26136305	.	-	.	ID=PMILG00000001128;Name=contig_18.g24703.t1
contig_18	AUGUSTUS	mRNA	26135766	26136305	.	-	.	ID=PMILG00000001128.1;Parent=PMILG00000001128;Name=contig_18.g24703.t1
contig_18	AUGUSTUS	exon	26135766	26135828	.	-	.	ID=PMILG00000001128.1-exon1;Parent=PMILG00000001128.1
contig_18	AUGUSTUS	exon	26135907	26136068	.	-	.	ID=PMILG00000001128.1-exon2;Parent=PMILG00000001128.1
contig_18	AUGUSTUS	exon	26136285	26136305	.	-	.	ID=PMILG00000001128.1-exon3;Parent=PMILG00000001128.1
contig_18	AUGUSTUS	CDS	26135766	26135828	.	-	0	ID=PMILG00000001128.1-cds1;Parent=PMILG00000001128.1
contig_18	AUGUSTUS	CDS	26135907	26136068	.	-	0	ID=PMILG00000001128.1-cds2;Parent=PMILG00000001128.1
contig_18	AUGUSTUS	CDS	26136285	26136305	.	-	0	ID=PMILG00000001128.1-cds3;Parent=PMILG00000001128.1
contig_18	.	gene	26140142	26150295	.	-	.	ID=PMILG00000001129;Name=contig_18.g24704.t1
contig_18	.	mRNA	26140142	26150295	.	-	.	ID=PMILG00000001129.1;Parent=PMILG00000001129;Name=contig_18.g24704.t1
contig_18	.	exon	26140142	26141438	.	-	.	ID=PMILG00000001129.1-exon1;Parent=PMILG00000001129.1
contig_18	.	exon	26142298	26142457	.	-	.	ID=PMILG00000001129.1-exon2;Parent=PMILG00000001129.1
contig_18	.	exon	26142963	26143113	.	-	.	ID=PMILG00000001129.1-exon3;Parent=PMILG00000001129.1
contig_18	.	exon	26144409	26144490	.	-	.	ID=PMILG00000001129.1-exon4;Parent=PMILG00000001129.1
contig_18	.	exon	26144616	26144701	.	-	.	ID=PMILG00000001129.1-exon5;Parent=PMILG00000001129.1
contig_18	.	exon	26144793	26144882	.	-	.	ID=PMILG00000001129.1-exon6;Parent=PMILG00000001129.1
contig_18	.	exon	26145302	26145407	.	-	.	ID=PMILG00000001129.1-exon7;Parent=PMILG00000001129.1
contig_18	.	exon	26145608	26145680	.	-	.	ID=PMILG00000001129.1-exon8;Parent=PMILG00000001129.1
contig_18	.	exon	26145808	26145903	.	-	.	ID=PMILG00000001129.1-exon9;Parent=PMILG00000001129.1
contig_18	.	exon	26147320	26147416	.	-	.	ID=PMILG00000001129.1-exon10;Parent=PMILG00000001129.1
contig_18	.	exon	26149212	26149318	.	-	.	ID=PMILG00000001129.1-exon11;Parent=PMILG00000001129.1
contig_18	.	exon	26149583	26149684	.	-	.	ID=PMILG00000001129.1-exon12;Parent=PMILG00000001129.1
contig_18	.	exon	26150208	26150295	.	-	.	ID=PMILG00000001129.1-exon13;Parent=PMILG00000001129.1
contig_18	.	CDS	26141355	26141438	.	-	0	ID=PMILG00000001129.1-cds1;Parent=PMILG00000001129.1
contig_18	.	CDS	26142298	26142457	.	-	1	ID=PMILG00000001129.1-cds2;Parent=PMILG00000001129.1
contig_18	.	CDS	26142963	26143113	.	-	2	ID=PMILG00000001129.1-cds3;Parent=PMILG00000001129.1
contig_18	.	CDS	26144409	26144490	.	-	0	ID=PMILG00000001129.1-cds4;Parent=PMILG00000001129.1
contig_18	.	CDS	26144616	26144701	.	-	2	ID=PMILG00000001129.1-cds5;Parent=PMILG00000001129.1
contig_18	.	CDS	26144793	26144882	.	-	2	ID=PMILG00000001129.1-cds6;Parent=PMILG00000001129.1
contig_18	.	CDS	26145302	26145407	.	-	0	ID=PMILG00000001129.1-cds7;Parent=PMILG00000001129.1
contig_18	.	CDS	26145608	26145680	.	-	1	ID=PMILG00000001129.1-cds8;Parent=PMILG00000001129.1
contig_18	.	CDS	26145808	26145903	.	-	1	ID=PMILG00000001129.1-cds9;Parent=PMILG00000001129.1
contig_18	.	CDS	26147320	26147416	.	-	2	ID=PMILG00000001129.1-cds10;Parent=PMILG00000001129.1
contig_18	.	CDS	26149212	26149318	.	-	1	ID=PMILG00000001129.1-cds11;Parent=PMILG00000001129.1
contig_18	.	CDS	26149583	26149683	.	-	0	ID=PMILG00000001129.1-cds12;Parent=PMILG00000001129.1
contig_18	.	five_prime_UTR	26149684	26149684	.	-	.	ID=PMILG00000001129.1-five_prime_utr1;Parent=PMILG00000001129.1
contig_18	.	five_prime_UTR	26150208	26150295	.	-	.	ID=PMILG00000001129.1-five_prime_utr2;Parent=PMILG00000001129.1
contig_18	.	three_prime_UTR	26140142	26141354	.	-	.	ID=PMILG00000001129.1-three_prime_utr1;Parent=PMILG00000001129.1
contig_18	.	gene	26154180	26156139	.	-	.	ID=PMILG00000001130;Name=contig_18.g24705.t1
contig_18	.	mRNA	26154180	26156139	.	-	.	ID=PMILG00000001130.1;Parent=PMILG00000001130;Name=contig_18.g24705.t1
contig_18	.	exon	26154180	26155778	.	-	.	ID=PMILG00000001130.1-exon1;Parent=PMILG00000001130.1
contig_18	.	exon	26155903	26156139	.	-	.	ID=PMILG00000001130.1-exon2;Parent=PMILG00000001130.1
contig_18	.	CDS	26154269	26155525	.	-	0	ID=PMILG00000001130.1-cds1;Parent=PMILG00000001130.1
contig_18	.	five_prime_UTR	26155526	26155778	.	-	.	ID=PMILG00000001130.1-five_prime_utr1;Parent=PMILG00000001130.1
contig_18	.	five_prime_UTR	26155903	26156139	.	-	.	ID=PMILG00000001130.1-five_prime_utr2;Parent=PMILG00000001130.1
contig_18	.	three_prime_UTR	26154180	26154268	.	-	.	ID=PMILG00000001130.1-three_prime_utr1;Parent=PMILG00000001130.1
contig_18	.	gene	26211676	26214028	.	+	.	ID=PMILG00000001131;Name=contig_18.g24706.t1
contig_18	.	mRNA	26211676	26214028	.	+	.	ID=PMILG00000001131.1;Parent=PMILG00000001131;Name=contig_18.g24706.t1
contig_18	.	exon	26211676	26214028	.	+	.	ID=PMILG00000001131.1-exon1;Parent=PMILG00000001131.1
contig_18	.	CDS	26212202	26213227	.	+	0	ID=PMILG00000001131.1-cds1;Parent=PMILG00000001131.1
contig_18	.	five_prime_UTR	26211676	26212201	.	+	.	ID=PMILG00000001131.1-five_prime_utr1;Parent=PMILG00000001131.1
contig_18	.	three_prime_UTR	26213228	26214028	.	+	.	ID=PMILG00000001131.1-three_prime_utr1;Parent=PMILG00000001131.1
contig_18	AUGUSTUS	gene	26217011	26228806	.	+	.	ID=PMILG00000001132;Name=contig_18.g24707.t1
contig_18	AUGUSTUS	mRNA	26217011	26228806	.	+	.	ID=PMILG00000001132.1;Parent=PMILG00000001132;Name=contig_18.g24707.t1
contig_18	AUGUSTUS	exon	26217011	26218669	.	+	.	ID=PMILG00000001132.1-exon1;Parent=PMILG00000001132.1
contig_18	AUGUSTUS	exon	26221512	26221569	.	+	.	ID=PMILG00000001132.1-exon2;Parent=PMILG00000001132.1
contig_18	AUGUSTUS	exon	26223784	26223843	.	+	.	ID=PMILG00000001132.1-exon3;Parent=PMILG00000001132.1
contig_18	AUGUSTUS	exon	26227755	26227843	.	+	.	ID=PMILG00000001132.1-exon4;Parent=PMILG00000001132.1
contig_18	AUGUSTUS	exon	26228561	26228806	.	+	.	ID=PMILG00000001132.1-exon5;Parent=PMILG00000001132.1
contig_18	AUGUSTUS	CDS	26217011	26218669	.	+	0	ID=PMILG00000001132.1-cds1;Parent=PMILG00000001132.1
contig_18	AUGUSTUS	CDS	26221512	26221569	.	+	0	ID=PMILG00000001132.1-cds2;Parent=PMILG00000001132.1
contig_18	AUGUSTUS	CDS	26223784	26223843	.	+	2	ID=PMILG00000001132.1-cds3;Parent=PMILG00000001132.1
contig_18	AUGUSTUS	CDS	26227755	26227843	.	+	2	ID=PMILG00000001132.1-cds4;Parent=PMILG00000001132.1
contig_18	AUGUSTUS	CDS	26228561	26228806	.	+	0	ID=PMILG00000001132.1-cds5;Parent=PMILG00000001132.1
contig_18	AUGUSTUS	gene	26236475	26256667	.	-	.	ID=PMILG00000001133;Name=contig_18.g24708.t1
contig_18	AUGUSTUS	mRNA	26236475	26256667	.	-	.	ID=PMILG00000001133.1;Parent=PMILG00000001133;Name=contig_18.g24708.t1
contig_18	AUGUSTUS	exon	26236475	26236477	.	-	.	ID=PMILG00000001133.1-exon1;Parent=PMILG00000001133.1
contig_18	AUGUSTUS	exon	26238869	26239648	.	-	.	ID=PMILG00000001133.1-exon2;Parent=PMILG00000001133.1
contig_18	AUGUSTUS	exon	26239725	26239991	.	-	.	ID=PMILG00000001133.1-exon3;Parent=PMILG00000001133.1
contig_18	AUGUSTUS	exon	26241632	26242017	.	-	.	ID=PMILG00000001133.1-exon4;Parent=PMILG00000001133.1
contig_18	AUGUSTUS	exon	26242217	26243222	.	-	.	ID=PMILG00000001133.1-exon5;Parent=PMILG00000001133.1
contig_18	AUGUSTUS	exon	26243982	26244079	.	-	.	ID=PMILG00000001133.1-exon6;Parent=PMILG00000001133.1
contig_18	AUGUSTUS	exon	26244362	26244456	.	-	.	ID=PMILG00000001133.1-exon7;Parent=PMILG00000001133.1
contig_18	AUGUSTUS	exon	26248418	26248545	.	-	.	ID=PMILG00000001133.1-exon8;Parent=PMILG00000001133.1
contig_18	AUGUSTUS	exon	26250559	26250682	.	-	.	ID=PMILG00000001133.1-exon9;Parent=PMILG00000001133.1
contig_18	AUGUSTUS	exon	26252682	26252711	.	-	.	ID=PMILG00000001133.1-exon10;Parent=PMILG00000001133.1
contig_18	AUGUSTUS	exon	26256663	26256667	.	-	.	ID=PMILG00000001133.1-exon11;Parent=PMILG00000001133.1
contig_18	AUGUSTUS	CDS	26236475	26236477	.	-	0	ID=PMILG00000001133.1-cds1;Parent=PMILG00000001133.1
contig_18	AUGUSTUS	CDS	26238869	26239648	.	-	0	ID=PMILG00000001133.1-cds2;Parent=PMILG00000001133.1
contig_18	AUGUSTUS	CDS	26239725	26239991	.	-	0	ID=PMILG00000001133.1-cds3;Parent=PMILG00000001133.1
contig_18	AUGUSTUS	CDS	26241632	26242017	.	-	2	ID=PMILG00000001133.1-cds4;Parent=PMILG00000001133.1
contig_18	AUGUSTUS	CDS	26242217	26243222	.	-	0	ID=PMILG00000001133.1-cds5;Parent=PMILG00000001133.1
contig_18	AUGUSTUS	CDS	26243982	26244079	.	-	2	ID=PMILG00000001133.1-cds6;Parent=PMILG00000001133.1
contig_18	AUGUSTUS	CDS	26244362	26244456	.	-	1	ID=PMILG00000001133.1-cds7;Parent=PMILG00000001133.1
contig_18	AUGUSTUS	CDS	26248418	26248545	.	-	0	ID=PMILG00000001133.1-cds8;Parent=PMILG00000001133.1
contig_18	AUGUSTUS	CDS	26250559	26250682	.	-	1	ID=PMILG00000001133.1-cds9;Parent=PMILG00000001133.1
contig_18	AUGUSTUS	CDS	26252682	26252711	.	-	1	ID=PMILG00000001133.1-cds10;Parent=PMILG00000001133.1
contig_18	AUGUSTUS	CDS	26256663	26256667	.	-	0	ID=PMILG00000001133.1-cds11;Parent=PMILG00000001133.1
contig_18	AUGUSTUS	gene	26363512	26390953	.	+	.	ID=PMILG00000001134;Name=contig_18.g24709.t1
contig_18	AUGUSTUS	mRNA	26363512	26390953	.	+	.	ID=PMILG00000001134.1;Parent=PMILG00000001134;Name=contig_18.g24709.t1
contig_18	AUGUSTUS	exon	26363512	26363528	.	+	.	ID=PMILG00000001134.1-exon1;Parent=PMILG00000001134.1
contig_18	AUGUSTUS	exon	26364999	26365670	.	+	.	ID=PMILG00000001134.1-exon2;Parent=PMILG00000001134.1
contig_18	AUGUSTUS	exon	26380162	26380247	.	+	.	ID=PMILG00000001134.1-exon3;Parent=PMILG00000001134.1
contig_18	AUGUSTUS	exon	26382222	26382332	.	+	.	ID=PMILG00000001134.1-exon4;Parent=PMILG00000001134.1
contig_18	AUGUSTUS	exon	26385681	26385834	.	+	.	ID=PMILG00000001134.1-exon5;Parent=PMILG00000001134.1
contig_18	AUGUSTUS	exon	26386084	26386166	.	+	.	ID=PMILG00000001134.1-exon6;Parent=PMILG00000001134.1
contig_18	AUGUSTUS	exon	26386722	26386817	.	+	.	ID=PMILG00000001134.1-exon7;Parent=PMILG00000001134.1
contig_18	AUGUSTUS	exon	26388199	26388350	.	+	.	ID=PMILG00000001134.1-exon8;Parent=PMILG00000001134.1
contig_18	AUGUSTUS	exon	26389357	26389440	.	+	.	ID=PMILG00000001134.1-exon9;Parent=PMILG00000001134.1
contig_18	AUGUSTUS	exon	26390810	26390953	.	+	.	ID=PMILG00000001134.1-exon10;Parent=PMILG00000001134.1
contig_18	AUGUSTUS	CDS	26363512	26363528	.	+	0	ID=PMILG00000001134.1-cds1;Parent=PMILG00000001134.1
contig_18	AUGUSTUS	CDS	26364999	26365670	.	+	1	ID=PMILG00000001134.1-cds2;Parent=PMILG00000001134.1
contig_18	AUGUSTUS	CDS	26380162	26380247	.	+	1	ID=PMILG00000001134.1-cds3;Parent=PMILG00000001134.1
contig_18	AUGUSTUS	CDS	26382222	26382332	.	+	2	ID=PMILG00000001134.1-cds4;Parent=PMILG00000001134.1
contig_18	AUGUSTUS	CDS	26385681	26385834	.	+	2	ID=PMILG00000001134.1-cds5;Parent=PMILG00000001134.1
contig_18	AUGUSTUS	CDS	26386084	26386166	.	+	1	ID=PMILG00000001134.1-cds6;Parent=PMILG00000001134.1
contig_18	AUGUSTUS	CDS	26386722	26386817	.	+	2	ID=PMILG00000001134.1-cds7;Parent=PMILG00000001134.1
contig_18	AUGUSTUS	CDS	26388199	26388350	.	+	2	ID=PMILG00000001134.1-cds8;Parent=PMILG00000001134.1
contig_18	AUGUSTUS	CDS	26389357	26389440	.	+	0	ID=PMILG00000001134.1-cds9;Parent=PMILG00000001134.1
contig_18	AUGUSTUS	CDS	26390810	26390953	.	+	0	ID=PMILG00000001134.1-cds10;Parent=PMILG00000001134.1
contig_18	AUGUSTUS	gene	26398788	26443083	.	-	.	ID=PMILG00000001135;Name=contig_18.g24710.t1
contig_18	AUGUSTUS	mRNA	26398788	26443083	.	-	.	ID=PMILG00000001135.1;Parent=PMILG00000001135;Name=contig_18.g24710.t1
contig_18	AUGUSTUS	exon	26398788	26399072	.	-	.	ID=PMILG00000001135.1-exon1;Parent=PMILG00000001135.1
contig_18	AUGUSTUS	exon	26403677	26403742	.	-	.	ID=PMILG00000001135.1-exon2;Parent=PMILG00000001135.1
contig_18	AUGUSTUS	exon	26409207	26409263	.	-	.	ID=PMILG00000001135.1-exon3;Parent=PMILG00000001135.1
contig_18	AUGUSTUS	exon	26409684	26409812	.	-	.	ID=PMILG00000001135.1-exon4;Parent=PMILG00000001135.1
contig_18	AUGUSTUS	exon	26410104	26410256	.	-	.	ID=PMILG00000001135.1-exon5;Parent=PMILG00000001135.1
contig_18	AUGUSTUS	exon	26411601	26411693	.	-	.	ID=PMILG00000001135.1-exon6;Parent=PMILG00000001135.1
contig_18	AUGUSTUS	exon	26411803	26411979	.	-	.	ID=PMILG00000001135.1-exon7;Parent=PMILG00000001135.1
contig_18	AUGUSTUS	exon	26412668	26412786	.	-	.	ID=PMILG00000001135.1-exon8;Parent=PMILG00000001135.1
contig_18	AUGUSTUS	exon	26412864	26412919	.	-	.	ID=PMILG00000001135.1-exon9;Parent=PMILG00000001135.1
contig_18	AUGUSTUS	exon	26415130	26415256	.	-	.	ID=PMILG00000001135.1-exon10;Parent=PMILG00000001135.1
contig_18	AUGUSTUS	exon	26417358	26417457	.	-	.	ID=PMILG00000001135.1-exon11;Parent=PMILG00000001135.1
contig_18	AUGUSTUS	exon	26417562	26417591	.	-	.	ID=PMILG00000001135.1-exon12;Parent=PMILG00000001135.1
contig_18	AUGUSTUS	exon	26417801	26417947	.	-	.	ID=PMILG00000001135.1-exon13;Parent=PMILG00000001135.1
contig_18	AUGUSTUS	exon	26418224	26418356	.	-	.	ID=PMILG00000001135.1-exon14;Parent=PMILG00000001135.1
contig_18	AUGUSTUS	exon	26419638	26419795	.	-	.	ID=PMILG00000001135.1-exon15;Parent=PMILG00000001135.1
contig_18	AUGUSTUS	exon	26419938	26420111	.	-	.	ID=PMILG00000001135.1-exon16;Parent=PMILG00000001135.1
contig_18	AUGUSTUS	exon	26422106	26422231	.	-	.	ID=PMILG00000001135.1-exon17;Parent=PMILG00000001135.1
contig_18	AUGUSTUS	exon	26423520	26423669	.	-	.	ID=PMILG00000001135.1-exon18;Parent=PMILG00000001135.1
contig_18	AUGUSTUS	exon	26423982	26424128	.	-	.	ID=PMILG00000001135.1-exon19;Parent=PMILG00000001135.1
contig_18	AUGUSTUS	exon	26425555	26425717	.	-	.	ID=PMILG00000001135.1-exon20;Parent=PMILG00000001135.1
contig_18	AUGUSTUS	exon	26425829	26426060	.	-	.	ID=PMILG00000001135.1-exon21;Parent=PMILG00000001135.1
contig_18	AUGUSTUS	exon	26428645	26428835	.	-	.	ID=PMILG00000001135.1-exon22;Parent=PMILG00000001135.1
contig_18	AUGUSTUS	exon	26429021	26429107	.	-	.	ID=PMILG00000001135.1-exon23;Parent=PMILG00000001135.1
contig_18	AUGUSTUS	exon	26429440	26429570	.	-	.	ID=PMILG00000001135.1-exon24;Parent=PMILG00000001135.1
contig_18	AUGUSTUS	exon	26429651	26429791	.	-	.	ID=PMILG00000001135.1-exon25;Parent=PMILG00000001135.1
contig_18	AUGUSTUS	exon	26431313	26431423	.	-	.	ID=PMILG00000001135.1-exon26;Parent=PMILG00000001135.1
contig_18	AUGUSTUS	exon	26431506	26431718	.	-	.	ID=PMILG00000001135.1-exon27;Parent=PMILG00000001135.1
contig_18	AUGUSTUS	exon	26433850	26433961	.	-	.	ID=PMILG00000001135.1-exon28;Parent=PMILG00000001135.1
contig_18	AUGUSTUS	exon	26434230	26434342	.	-	.	ID=PMILG00000001135.1-exon29;Parent=PMILG00000001135.1
contig_18	AUGUSTUS	exon	26435570	26435704	.	-	.	ID=PMILG00000001135.1-exon30;Parent=PMILG00000001135.1
contig_18	AUGUSTUS	exon	26435835	26435922	.	-	.	ID=PMILG00000001135.1-exon31;Parent=PMILG00000001135.1
contig_18	AUGUSTUS	exon	26436008	26436188	.	-	.	ID=PMILG00000001135.1-exon32;Parent=PMILG00000001135.1
contig_18	AUGUSTUS	exon	26437433	26437548	.	-	.	ID=PMILG00000001135.1-exon33;Parent=PMILG00000001135.1
contig_18	AUGUSTUS	exon	26438633	26438697	.	-	.	ID=PMILG00000001135.1-exon34;Parent=PMILG00000001135.1
contig_18	AUGUSTUS	exon	26443075	26443083	.	-	.	ID=PMILG00000001135.1-exon35;Parent=PMILG00000001135.1
contig_18	AUGUSTUS	CDS	26398788	26399072	.	-	0	ID=PMILG00000001135.1-cds1;Parent=PMILG00000001135.1
contig_18	AUGUSTUS	CDS	26403677	26403742	.	-	0	ID=PMILG00000001135.1-cds2;Parent=PMILG00000001135.1
contig_18	AUGUSTUS	CDS	26409207	26409263	.	-	0	ID=PMILG00000001135.1-cds3;Parent=PMILG00000001135.1
contig_18	AUGUSTUS	CDS	26409684	26409812	.	-	0	ID=PMILG00000001135.1-cds4;Parent=PMILG00000001135.1
contig_18	AUGUSTUS	CDS	26410104	26410256	.	-	0	ID=PMILG00000001135.1-cds5;Parent=PMILG00000001135.1
contig_18	AUGUSTUS	CDS	26411601	26411693	.	-	0	ID=PMILG00000001135.1-cds6;Parent=PMILG00000001135.1
contig_18	AUGUSTUS	CDS	26411803	26411979	.	-	0	ID=PMILG00000001135.1-cds7;Parent=PMILG00000001135.1
contig_18	AUGUSTUS	CDS	26412668	26412786	.	-	2	ID=PMILG00000001135.1-cds8;Parent=PMILG00000001135.1
contig_18	AUGUSTUS	CDS	26412864	26412919	.	-	1	ID=PMILG00000001135.1-cds9;Parent=PMILG00000001135.1
contig_18	AUGUSTUS	CDS	26415130	26415256	.	-	2	ID=PMILG00000001135.1-cds10;Parent=PMILG00000001135.1
contig_18	AUGUSTUS	CDS	26417358	26417457	.	-	0	ID=PMILG00000001135.1-cds11;Parent=PMILG00000001135.1
contig_18	AUGUSTUS	CDS	26417562	26417591	.	-	0	ID=PMILG00000001135.1-cds12;Parent=PMILG00000001135.1
contig_18	AUGUSTUS	CDS	26417801	26417947	.	-	0	ID=PMILG00000001135.1-cds13;Parent=PMILG00000001135.1
contig_18	AUGUSTUS	CDS	26418224	26418356	.	-	1	ID=PMILG00000001135.1-cds14;Parent=PMILG00000001135.1
contig_18	AUGUSTUS	CDS	26419638	26419795	.	-	0	ID=PMILG00000001135.1-cds15;Parent=PMILG00000001135.1
contig_18	AUGUSTUS	CDS	26419938	26420111	.	-	0	ID=PMILG00000001135.1-cds16;Parent=PMILG00000001135.1
contig_18	AUGUSTUS	CDS	26422106	26422231	.	-	0	ID=PMILG00000001135.1-cds17;Parent=PMILG00000001135.1
contig_18	AUGUSTUS	CDS	26423520	26423669	.	-	0	ID=PMILG00000001135.1-cds18;Parent=PMILG00000001135.1
contig_18	AUGUSTUS	CDS	26423982	26424128	.	-	0	ID=PMILG00000001135.1-cds19;Parent=PMILG00000001135.1
contig_18	AUGUSTUS	CDS	26425555	26425717	.	-	1	ID=PMILG00000001135.1-cds20;Parent=PMILG00000001135.1
contig_18	AUGUSTUS	CDS	26425829	26426060	.	-	2	ID=PMILG00000001135.1-cds21;Parent=PMILG00000001135.1
contig_18	AUGUSTUS	CDS	26428645	26428835	.	-	1	ID=PMILG00000001135.1-cds22;Parent=PMILG00000001135.1
contig_18	AUGUSTUS	CDS	26429021	26429107	.	-	1	ID=PMILG00000001135.1-cds23;Parent=PMILG00000001135.1
contig_18	AUGUSTUS	CDS	26429440	26429570	.	-	0	ID=PMILG00000001135.1-cds24;Parent=PMILG00000001135.1
contig_18	AUGUSTUS	CDS	26429651	26429791	.	-	0	ID=PMILG00000001135.1-cds25;Parent=PMILG00000001135.1
contig_18	AUGUSTUS	CDS	26431313	26431423	.	-	0	ID=PMILG00000001135.1-cds26;Parent=PMILG00000001135.1
contig_18	AUGUSTUS	CDS	26431506	26431718	.	-	0	ID=PMILG00000001135.1-cds27;Parent=PMILG00000001135.1
contig_18	AUGUSTUS	CDS	26433850	26433961	.	-	1	ID=PMILG00000001135.1-cds28;Parent=PMILG00000001135.1
contig_18	AUGUSTUS	CDS	26434230	26434342	.	-	0	ID=PMILG00000001135.1-cds29;Parent=PMILG00000001135.1
contig_18	AUGUSTUS	CDS	26435570	26435704	.	-	0	ID=PMILG00000001135.1-cds30;Parent=PMILG00000001135.1
contig_18	AUGUSTUS	CDS	26435835	26435922	.	-	1	ID=PMILG00000001135.1-cds31;Parent=PMILG00000001135.1
contig_18	AUGUSTUS	CDS	26436008	26436188	.	-	2	ID=PMILG00000001135.1-cds32;Parent=PMILG00000001135.1
contig_18	AUGUSTUS	CDS	26437433	26437548	.	-	1	ID=PMILG00000001135.1-cds33;Parent=PMILG00000001135.1
contig_18	AUGUSTUS	CDS	26438633	26438697	.	-	0	ID=PMILG00000001135.1-cds34;Parent=PMILG00000001135.1
contig_18	AUGUSTUS	CDS	26443075	26443083	.	-	0	ID=PMILG00000001135.1-cds35;Parent=PMILG00000001135.1
contig_18	AUGUSTUS	gene	26450019	26477267	.	+	.	ID=PMILG00000001136;Name=contig_18.g24711.t1
contig_18	AUGUSTUS	mRNA	26450019	26477267	.	+	.	ID=PMILG00000001136.1;Parent=PMILG00000001136;Name=contig_18.g24711.t1
contig_18	AUGUSTUS	exon	26450019	26450040	.	+	.	ID=PMILG00000001136.1-exon1;Parent=PMILG00000001136.1
contig_18	AUGUSTUS	exon	26450430	26450529	.	+	.	ID=PMILG00000001136.1-exon2;Parent=PMILG00000001136.1
contig_18	AUGUSTUS	exon	26451828	26451966	.	+	.	ID=PMILG00000001136.1-exon3;Parent=PMILG00000001136.1
contig_18	AUGUSTUS	exon	26452360	26452430	.	+	.	ID=PMILG00000001136.1-exon4;Parent=PMILG00000001136.1
contig_18	AUGUSTUS	exon	26453356	26453419	.	+	.	ID=PMILG00000001136.1-exon5;Parent=PMILG00000001136.1
contig_18	AUGUSTUS	exon	26453739	26453807	.	+	.	ID=PMILG00000001136.1-exon6;Parent=PMILG00000001136.1
contig_18	AUGUSTUS	exon	26455685	26455839	.	+	.	ID=PMILG00000001136.1-exon7;Parent=PMILG00000001136.1
contig_18	AUGUSTUS	exon	26461788	26461949	.	+	.	ID=PMILG00000001136.1-exon8;Parent=PMILG00000001136.1
contig_18	AUGUSTUS	exon	26462098	26462224	.	+	.	ID=PMILG00000001136.1-exon9;Parent=PMILG00000001136.1
contig_18	AUGUSTUS	exon	26470179	26470372	.	+	.	ID=PMILG00000001136.1-exon10;Parent=PMILG00000001136.1
contig_18	AUGUSTUS	exon	26473130	26473220	.	+	.	ID=PMILG00000001136.1-exon11;Parent=PMILG00000001136.1
contig_18	AUGUSTUS	exon	26474614	26474679	.	+	.	ID=PMILG00000001136.1-exon12;Parent=PMILG00000001136.1
contig_18	AUGUSTUS	exon	26474802	26475029	.	+	.	ID=PMILG00000001136.1-exon13;Parent=PMILG00000001136.1
contig_18	AUGUSTUS	exon	26475263	26475344	.	+	.	ID=PMILG00000001136.1-exon14;Parent=PMILG00000001136.1
contig_18	AUGUSTUS	exon	26477176	26477267	.	+	.	ID=PMILG00000001136.1-exon15;Parent=PMILG00000001136.1
contig_18	AUGUSTUS	CDS	26450019	26450040	.	+	0	ID=PMILG00000001136.1-cds1;Parent=PMILG00000001136.1
contig_18	AUGUSTUS	CDS	26450430	26450529	.	+	2	ID=PMILG00000001136.1-cds2;Parent=PMILG00000001136.1
contig_18	AUGUSTUS	CDS	26451828	26451966	.	+	1	ID=PMILG00000001136.1-cds3;Parent=PMILG00000001136.1
contig_18	AUGUSTUS	CDS	26452360	26452430	.	+	0	ID=PMILG00000001136.1-cds4;Parent=PMILG00000001136.1
contig_18	AUGUSTUS	CDS	26453356	26453419	.	+	1	ID=PMILG00000001136.1-cds5;Parent=PMILG00000001136.1
contig_18	AUGUSTUS	CDS	26453739	26453807	.	+	0	ID=PMILG00000001136.1-cds6;Parent=PMILG00000001136.1
contig_18	AUGUSTUS	CDS	26455685	26455839	.	+	0	ID=PMILG00000001136.1-cds7;Parent=PMILG00000001136.1
contig_18	AUGUSTUS	CDS	26461788	26461949	.	+	1	ID=PMILG00000001136.1-cds8;Parent=PMILG00000001136.1
contig_18	AUGUSTUS	CDS	26462098	26462224	.	+	1	ID=PMILG00000001136.1-cds9;Parent=PMILG00000001136.1
contig_18	AUGUSTUS	CDS	26470179	26470372	.	+	0	ID=PMILG00000001136.1-cds10;Parent=PMILG00000001136.1
contig_18	AUGUSTUS	CDS	26473130	26473220	.	+	1	ID=PMILG00000001136.1-cds11;Parent=PMILG00000001136.1
contig_18	AUGUSTUS	CDS	26474614	26474679	.	+	0	ID=PMILG00000001136.1-cds12;Parent=PMILG00000001136.1
contig_18	AUGUSTUS	CDS	26474802	26475029	.	+	0	ID=PMILG00000001136.1-cds13;Parent=PMILG00000001136.1
contig_18	AUGUSTUS	CDS	26475263	26475344	.	+	0	ID=PMILG00000001136.1-cds14;Parent=PMILG00000001136.1
contig_18	AUGUSTUS	CDS	26477176	26477267	.	+	2	ID=PMILG00000001136.1-cds15;Parent=PMILG00000001136.1
contig_18	.	gene	26483068	26493254	.	-	.	ID=PMILG00000001137;Name=contig_18.g24712.t1
contig_18	.	mRNA	26483068	26493254	.	-	.	ID=PMILG00000001137.1;Parent=PMILG00000001137;Name=contig_18.g24712.t1
contig_18	.	exon	26483068	26483925	.	-	.	ID=PMILG00000001137.1-exon1;Parent=PMILG00000001137.1
contig_18	.	exon	26489771	26489996	.	-	.	ID=PMILG00000001137.1-exon2;Parent=PMILG00000001137.1
contig_18	.	exon	26491867	26492599	.	-	.	ID=PMILG00000001137.1-exon3;Parent=PMILG00000001137.1
contig_18	.	exon	26493084	26493254	.	-	.	ID=PMILG00000001137.1-exon4;Parent=PMILG00000001137.1
contig_18	.	CDS	26483687	26483925	.	-	2	ID=PMILG00000001137.1-cds1;Parent=PMILG00000001137.1
contig_18	.	CDS	26489771	26489996	.	-	0	ID=PMILG00000001137.1-cds2;Parent=PMILG00000001137.1
contig_18	.	CDS	26491867	26492580	.	-	0	ID=PMILG00000001137.1-cds3;Parent=PMILG00000001137.1
contig_18	.	five_prime_UTR	26492581	26492599	.	-	.	ID=PMILG00000001137.1-five_prime_utr1;Parent=PMILG00000001137.1
contig_18	.	five_prime_UTR	26493084	26493254	.	-	.	ID=PMILG00000001137.1-five_prime_utr2;Parent=PMILG00000001137.1
contig_18	.	three_prime_UTR	26483068	26483686	.	-	.	ID=PMILG00000001137.1-three_prime_utr1;Parent=PMILG00000001137.1
contig_18	AUGUSTUS	gene	26520453	26528394	.	+	.	ID=PMILG00000001138;Name=contig_18.g24713.t1
contig_18	AUGUSTUS	mRNA	26520453	26528394	.	+	.	ID=PMILG00000001138.1;Parent=PMILG00000001138;Name=contig_18.g24713.t1
contig_18	AUGUSTUS	exon	26520453	26520593	.	+	.	ID=PMILG00000001138.1-exon1;Parent=PMILG00000001138.1
contig_18	AUGUSTUS	exon	26527741	26528394	.	+	.	ID=PMILG00000001138.1-exon2;Parent=PMILG00000001138.1
contig_18	AUGUSTUS	CDS	26520453	26520593	.	+	0	ID=PMILG00000001138.1-cds1;Parent=PMILG00000001138.1
contig_18	AUGUSTUS	CDS	26527741	26528394	.	+	0	ID=PMILG00000001138.1-cds2;Parent=PMILG00000001138.1
contig_18	.	gene	26531045	26557396	.	-	.	ID=PMILG00000001139;Name=MERGED: contig_18.g24714.t1
contig_18	.	mRNA	26531045	26557396	.	-	.	ID=PMILG00000001139.1;Parent=PMILG00000001139;Name=MERGED: contig_18.g24714.t1
contig_18	.	exon	26531045	26533868	.	-	.	ID=PMILG00000001139.1-exon1;Parent=PMILG00000001139.1
contig_18	.	exon	26535766	26535872	.	-	.	ID=PMILG00000001139.1-exon2;Parent=PMILG00000001139.1
contig_18	.	exon	26536089	26536184	.	-	.	ID=PMILG00000001139.1-exon3;Parent=PMILG00000001139.1
contig_18	.	exon	26539038	26539356	.	-	.	ID=PMILG00000001139.1-exon4;Parent=PMILG00000001139.1
contig_18	.	exon	26541305	26541405	.	-	.	ID=PMILG00000001139.1-exon5;Parent=PMILG00000001139.1
contig_18	.	exon	26541545	26541744	.	-	.	ID=PMILG00000001139.1-exon6;Parent=PMILG00000001139.1
contig_18	.	exon	26543090	26543202	.	-	.	ID=PMILG00000001139.1-exon7;Parent=PMILG00000001139.1
contig_18	.	exon	26543288	26543478	.	-	.	ID=PMILG00000001139.1-exon8;Parent=PMILG00000001139.1
contig_18	.	exon	26544828	26544991	.	-	.	ID=PMILG00000001139.1-exon9;Parent=PMILG00000001139.1
contig_18	.	exon	26547392	26547541	.	-	.	ID=PMILG00000001139.1-exon10;Parent=PMILG00000001139.1
contig_18	.	exon	26551748	26551772	.	-	.	ID=PMILG00000001139.1-exon11;Parent=PMILG00000001139.1
contig_18	.	exon	26553863	26553899	.	-	.	ID=PMILG00000001139.1-exon12;Parent=PMILG00000001139.1
contig_18	.	exon	26556086	26556222	.	-	.	ID=PMILG00000001139.1-exon13;Parent=PMILG00000001139.1
contig_18	.	exon	26556444	26556558	.	-	.	ID=PMILG00000001139.1-exon14;Parent=PMILG00000001139.1
contig_18	.	exon	26557374	26557396	.	-	.	ID=PMILG00000001139.1-exon15;Parent=PMILG00000001139.1
contig_18	.	CDS	26533757	26533868	.	-	1	ID=PMILG00000001139.1-cds1;Parent=PMILG00000001139.1
contig_18	.	CDS	26535766	26535872	.	-	0	ID=PMILG00000001139.1-cds2;Parent=PMILG00000001139.1
contig_18	.	CDS	26536089	26536184	.	-	0	ID=PMILG00000001139.1-cds3;Parent=PMILG00000001139.1
contig_18	.	CDS	26539038	26539356	.	-	1	ID=PMILG00000001139.1-cds4;Parent=PMILG00000001139.1
contig_18	.	CDS	26541305	26541405	.	-	0	ID=PMILG00000001139.1-cds5;Parent=PMILG00000001139.1
contig_18	.	CDS	26541545	26541744	.	-	2	ID=PMILG00000001139.1-cds6;Parent=PMILG00000001139.1
contig_18	.	CDS	26543090	26543202	.	-	1	ID=PMILG00000001139.1-cds7;Parent=PMILG00000001139.1
contig_18	.	CDS	26543288	26543478	.	-	0	ID=PMILG00000001139.1-cds8;Parent=PMILG00000001139.1
contig_18	.	CDS	26544828	26544991	.	-	2	ID=PMILG00000001139.1-cds9;Parent=PMILG00000001139.1
contig_18	.	CDS	26547392	26547541	.	-	2	ID=PMILG00000001139.1-cds10;Parent=PMILG00000001139.1
contig_18	.	CDS	26551748	26551772	.	-	0	ID=PMILG00000001139.1-cds11;Parent=PMILG00000001139.1
contig_18	.	CDS	26553863	26553899	.	-	1	ID=PMILG00000001139.1-cds12;Parent=PMILG00000001139.1
contig_18	.	CDS	26556086	26556222	.	-	0	ID=PMILG00000001139.1-cds13;Parent=PMILG00000001139.1
contig_18	.	CDS	26556444	26556558	.	-	1	ID=PMILG00000001139.1-cds14;Parent=PMILG00000001139.1
contig_18	.	CDS	26557374	26557396	.	-	0	ID=PMILG00000001139.1-cds15;Parent=PMILG00000001139.1
contig_18	.	three_prime_UTR	26531045	26533756	.	-	.	ID=PMILG00000001139.1-three_prime_utr1;Parent=PMILG00000001139.1
contig_18	AUGUSTUS	gene	26566275	26567351	.	-	.	ID=PMILG00000001140;Name=contig_18.g24716.t1
contig_18	AUGUSTUS	mRNA	26566275	26567351	.	-	.	ID=PMILG00000001140.1;Parent=PMILG00000001140;Name=contig_18.g24716.t1
contig_18	AUGUSTUS	exon	26566275	26567351	.	-	.	ID=PMILG00000001140.1-exon1;Parent=PMILG00000001140.1
contig_18	AUGUSTUS	CDS	26566275	26567351	.	-	0	ID=PMILG00000001140.1-cds1;Parent=PMILG00000001140.1
contig_18	AUGUSTUS	gene	26570367	26582253	.	+	.	ID=PMILG00000001141;Name=contig_18.g24717.t1
contig_18	AUGUSTUS	mRNA	26570367	26582253	.	+	.	ID=PMILG00000001141.1;Parent=PMILG00000001141;Name=contig_18.g24717.t1
contig_18	AUGUSTUS	exon	26570367	26570441	.	+	.	ID=PMILG00000001141.1-exon1;Parent=PMILG00000001141.1
contig_18	AUGUSTUS	exon	26570726	26570838	.	+	.	ID=PMILG00000001141.1-exon2;Parent=PMILG00000001141.1
contig_18	AUGUSTUS	exon	26571335	26571543	.	+	.	ID=PMILG00000001141.1-exon3;Parent=PMILG00000001141.1
contig_18	AUGUSTUS	exon	26571633	26571787	.	+	.	ID=PMILG00000001141.1-exon4;Parent=PMILG00000001141.1
contig_18	AUGUSTUS	exon	26574191	26574429	.	+	.	ID=PMILG00000001141.1-exon5;Parent=PMILG00000001141.1
contig_18	AUGUSTUS	exon	26574506	26574614	.	+	.	ID=PMILG00000001141.1-exon6;Parent=PMILG00000001141.1
contig_18	AUGUSTUS	exon	26574711	26574864	.	+	.	ID=PMILG00000001141.1-exon7;Parent=PMILG00000001141.1
contig_18	AUGUSTUS	exon	26576530	26576661	.	+	.	ID=PMILG00000001141.1-exon8;Parent=PMILG00000001141.1
contig_18	AUGUSTUS	exon	26576763	26576971	.	+	.	ID=PMILG00000001141.1-exon9;Parent=PMILG00000001141.1
contig_18	AUGUSTUS	exon	26577057	26577231	.	+	.	ID=PMILG00000001141.1-exon10;Parent=PMILG00000001141.1
contig_18	AUGUSTUS	exon	26577808	26577934	.	+	.	ID=PMILG00000001141.1-exon11;Parent=PMILG00000001141.1
contig_18	AUGUSTUS	exon	26578083	26578233	.	+	.	ID=PMILG00000001141.1-exon12;Parent=PMILG00000001141.1
contig_18	AUGUSTUS	exon	26578925	26579065	.	+	.	ID=PMILG00000001141.1-exon13;Parent=PMILG00000001141.1
contig_18	AUGUSTUS	exon	26579149	26579255	.	+	.	ID=PMILG00000001141.1-exon14;Parent=PMILG00000001141.1
contig_18	AUGUSTUS	exon	26579337	26579410	.	+	.	ID=PMILG00000001141.1-exon15;Parent=PMILG00000001141.1
contig_18	AUGUSTUS	exon	26580734	26580830	.	+	.	ID=PMILG00000001141.1-exon16;Parent=PMILG00000001141.1
contig_18	AUGUSTUS	exon	26582055	26582253	.	+	.	ID=PMILG00000001141.1-exon17;Parent=PMILG00000001141.1
contig_18	AUGUSTUS	CDS	26570367	26570441	.	+	0	ID=PMILG00000001141.1-cds1;Parent=PMILG00000001141.1
contig_18	AUGUSTUS	CDS	26570726	26570838	.	+	0	ID=PMILG00000001141.1-cds2;Parent=PMILG00000001141.1
contig_18	AUGUSTUS	CDS	26571335	26571543	.	+	1	ID=PMILG00000001141.1-cds3;Parent=PMILG00000001141.1
contig_18	AUGUSTUS	CDS	26571633	26571787	.	+	2	ID=PMILG00000001141.1-cds4;Parent=PMILG00000001141.1
contig_18	AUGUSTUS	CDS	26574191	26574429	.	+	0	ID=PMILG00000001141.1-cds5;Parent=PMILG00000001141.1
contig_18	AUGUSTUS	CDS	26574506	26574614	.	+	1	ID=PMILG00000001141.1-cds6;Parent=PMILG00000001141.1
contig_18	AUGUSTUS	CDS	26574711	26574864	.	+	0	ID=PMILG00000001141.1-cds7;Parent=PMILG00000001141.1
contig_18	AUGUSTUS	CDS	26576530	26576661	.	+	2	ID=PMILG00000001141.1-cds8;Parent=PMILG00000001141.1
contig_18	AUGUSTUS	CDS	26576763	26576971	.	+	2	ID=PMILG00000001141.1-cds9;Parent=PMILG00000001141.1
contig_18	AUGUSTUS	CDS	26577057	26577231	.	+	0	ID=PMILG00000001141.1-cds10;Parent=PMILG00000001141.1
contig_18	AUGUSTUS	CDS	26577808	26577934	.	+	2	ID=PMILG00000001141.1-cds11;Parent=PMILG00000001141.1
contig_18	AUGUSTUS	CDS	26578083	26578233	.	+	1	ID=PMILG00000001141.1-cds12;Parent=PMILG00000001141.1
contig_18	AUGUSTUS	CDS	26578925	26579065	.	+	0	ID=PMILG00000001141.1-cds13;Parent=PMILG00000001141.1
contig_18	AUGUSTUS	CDS	26579149	26579255	.	+	0	ID=PMILG00000001141.1-cds14;Parent=PMILG00000001141.1
contig_18	AUGUSTUS	CDS	26579337	26579410	.	+	1	ID=PMILG00000001141.1-cds15;Parent=PMILG00000001141.1
contig_18	AUGUSTUS	CDS	26580734	26580830	.	+	2	ID=PMILG00000001141.1-cds16;Parent=PMILG00000001141.1
contig_18	AUGUSTUS	CDS	26582055	26582253	.	+	1	ID=PMILG00000001141.1-cds17;Parent=PMILG00000001141.1
contig_18	AUGUSTUS	gene	26590183	26594268	.	+	.	ID=PMILG00000001142;Name=contig_18.g24718.t1
contig_18	AUGUSTUS	mRNA	26590183	26594268	.	+	.	ID=PMILG00000001142.1;Parent=PMILG00000001142;Name=contig_18.g24718.t1
contig_18	AUGUSTUS	exon	26590183	26590191	.	+	.	ID=PMILG00000001142.1-exon1;Parent=PMILG00000001142.1
contig_18	AUGUSTUS	exon	26591362	26591567	.	+	.	ID=PMILG00000001142.1-exon2;Parent=PMILG00000001142.1
contig_18	AUGUSTUS	exon	26591692	26591835	.	+	.	ID=PMILG00000001142.1-exon3;Parent=PMILG00000001142.1
contig_18	AUGUSTUS	exon	26594142	26594268	.	+	.	ID=PMILG00000001142.1-exon4;Parent=PMILG00000001142.1
contig_18	AUGUSTUS	CDS	26590183	26590191	.	+	0	ID=PMILG00000001142.1-cds1;Parent=PMILG00000001142.1
contig_18	AUGUSTUS	CDS	26591362	26591567	.	+	0	ID=PMILG00000001142.1-cds2;Parent=PMILG00000001142.1
contig_18	AUGUSTUS	CDS	26591692	26591835	.	+	1	ID=PMILG00000001142.1-cds3;Parent=PMILG00000001142.1
contig_18	AUGUSTUS	CDS	26594142	26594268	.	+	1	ID=PMILG00000001142.1-cds4;Parent=PMILG00000001142.1
contig_18	AUGUSTUS	gene	26601721	26614069	.	-	.	ID=PMILG00000001143;Name=contig_18.g24719.t1
contig_18	AUGUSTUS	mRNA	26601721	26614069	.	-	.	ID=PMILG00000001143.1;Parent=PMILG00000001143;Name=contig_18.g24719.t1
contig_18	AUGUSTUS	exon	26601721	26601930	.	-	.	ID=PMILG00000001143.1-exon1;Parent=PMILG00000001143.1
contig_18	AUGUSTUS	exon	26603381	26603586	.	-	.	ID=PMILG00000001143.1-exon2;Parent=PMILG00000001143.1
contig_18	AUGUSTUS	exon	26605161	26605320	.	-	.	ID=PMILG00000001143.1-exon3;Parent=PMILG00000001143.1
contig_18	AUGUSTUS	exon	26613896	26613965	.	-	.	ID=PMILG00000001143.1-exon4;Parent=PMILG00000001143.1
contig_18	AUGUSTUS	exon	26614032	26614069	.	-	.	ID=PMILG00000001143.1-exon5;Parent=PMILG00000001143.1
contig_18	AUGUSTUS	CDS	26601721	26601930	.	-	0	ID=PMILG00000001143.1-cds1;Parent=PMILG00000001143.1
contig_18	AUGUSTUS	CDS	26603381	26603586	.	-	2	ID=PMILG00000001143.1-cds2;Parent=PMILG00000001143.1
contig_18	AUGUSTUS	CDS	26605161	26605320	.	-	0	ID=PMILG00000001143.1-cds3;Parent=PMILG00000001143.1
contig_18	AUGUSTUS	CDS	26613896	26613965	.	-	1	ID=PMILG00000001143.1-cds4;Parent=PMILG00000001143.1
contig_18	AUGUSTUS	CDS	26614032	26614069	.	-	0	ID=PMILG00000001143.1-cds5;Parent=PMILG00000001143.1
contig_18	.	gene	26662239	26704481	.	+	.	ID=PMILG00000001144;Name=contig_18.g24720.t1
contig_18	.	mRNA	26662239	26704481	.	+	.	ID=PMILG00000001144.1;Parent=PMILG00000001144;Name=contig_18.g24720.t1
contig_18	.	exon	26662239	26662562	.	+	.	ID=PMILG00000001144.1-exon1;Parent=PMILG00000001144.1
contig_18	.	exon	26685801	26685917	.	+	.	ID=PMILG00000001144.1-exon2;Parent=PMILG00000001144.1
contig_18	.	exon	26689224	26689420	.	+	.	ID=PMILG00000001144.1-exon3;Parent=PMILG00000001144.1
contig_18	.	exon	26690524	26690623	.	+	.	ID=PMILG00000001144.1-exon4;Parent=PMILG00000001144.1
contig_18	.	exon	26691219	26691327	.	+	.	ID=PMILG00000001144.1-exon5;Parent=PMILG00000001144.1
contig_18	.	exon	26691407	26691586	.	+	.	ID=PMILG00000001144.1-exon6;Parent=PMILG00000001144.1
contig_18	.	exon	26694408	26695685	.	+	.	ID=PMILG00000001144.1-exon7;Parent=PMILG00000001144.1
contig_18	.	exon	26699379	26699793	.	+	.	ID=PMILG00000001144.1-exon8;Parent=PMILG00000001144.1
contig_18	.	exon	26700107	26700232	.	+	.	ID=PMILG00000001144.1-exon9;Parent=PMILG00000001144.1
contig_18	.	exon	26701415	26701432	.	+	.	ID=PMILG00000001144.1-exon10;Parent=PMILG00000001144.1
contig_18	.	exon	26701522	26701656	.	+	.	ID=PMILG00000001144.1-exon11;Parent=PMILG00000001144.1
contig_18	.	exon	26702223	26704481	.	+	.	ID=PMILG00000001144.1-exon12;Parent=PMILG00000001144.1
contig_18	.	CDS	26662450	26662562	.	+	0	ID=PMILG00000001144.1-cds1;Parent=PMILG00000001144.1
contig_18	.	CDS	26685801	26685917	.	+	1	ID=PMILG00000001144.1-cds2;Parent=PMILG00000001144.1
contig_18	.	CDS	26689224	26689420	.	+	1	ID=PMILG00000001144.1-cds3;Parent=PMILG00000001144.1
contig_18	.	CDS	26690524	26690623	.	+	2	ID=PMILG00000001144.1-cds4;Parent=PMILG00000001144.1
contig_18	.	CDS	26691219	26691327	.	+	1	ID=PMILG00000001144.1-cds5;Parent=PMILG00000001144.1
contig_18	.	CDS	26691407	26691586	.	+	0	ID=PMILG00000001144.1-cds6;Parent=PMILG00000001144.1
contig_18	.	CDS	26694408	26695685	.	+	0	ID=PMILG00000001144.1-cds7;Parent=PMILG00000001144.1
contig_18	.	CDS	26699379	26699793	.	+	0	ID=PMILG00000001144.1-cds8;Parent=PMILG00000001144.1
contig_18	.	CDS	26700107	26700232	.	+	2	ID=PMILG00000001144.1-cds9;Parent=PMILG00000001144.1
contig_18	.	CDS	26701415	26701432	.	+	2	ID=PMILG00000001144.1-cds10;Parent=PMILG00000001144.1
contig_18	.	CDS	26701522	26701656	.	+	2	ID=PMILG00000001144.1-cds11;Parent=PMILG00000001144.1
contig_18	.	CDS	26702223	26702542	.	+	2	ID=PMILG00000001144.1-cds12;Parent=PMILG00000001144.1
contig_18	.	five_prime_UTR	26662239	26662449	.	+	.	ID=PMILG00000001144.1-five_prime_utr1;Parent=PMILG00000001144.1
contig_18	.	three_prime_UTR	26702543	26704481	.	+	.	ID=PMILG00000001144.1-three_prime_utr1;Parent=PMILG00000001144.1
contig_18	AUGUSTUS	gene	26709003	26725034	.	+	.	ID=PMILG00000001145;Name=contig_18.g24721.t1
contig_18	AUGUSTUS	mRNA	26709003	26725034	.	+	.	ID=PMILG00000001145.1;Parent=PMILG00000001145;Name=contig_18.g24721.t1
contig_18	AUGUSTUS	exon	26709003	26709192	.	+	.	ID=PMILG00000001145.1-exon1;Parent=PMILG00000001145.1
contig_18	AUGUSTUS	exon	26709536	26709697	.	+	.	ID=PMILG00000001145.1-exon2;Parent=PMILG00000001145.1
contig_18	AUGUSTUS	exon	26712319	26712518	.	+	.	ID=PMILG00000001145.1-exon3;Parent=PMILG00000001145.1
contig_18	AUGUSTUS	exon	26713433	26713582	.	+	.	ID=PMILG00000001145.1-exon4;Parent=PMILG00000001145.1
contig_18	AUGUSTUS	exon	26714839	26714962	.	+	.	ID=PMILG00000001145.1-exon5;Parent=PMILG00000001145.1
contig_18	AUGUSTUS	exon	26715914	26716742	.	+	.	ID=PMILG00000001145.1-exon6;Parent=PMILG00000001145.1
contig_18	AUGUSTUS	exon	26718530	26718756	.	+	.	ID=PMILG00000001145.1-exon7;Parent=PMILG00000001145.1
contig_18	AUGUSTUS	exon	26719037	26719185	.	+	.	ID=PMILG00000001145.1-exon8;Parent=PMILG00000001145.1
contig_18	AUGUSTUS	exon	26724249	26724401	.	+	.	ID=PMILG00000001145.1-exon9;Parent=PMILG00000001145.1
contig_18	AUGUSTUS	exon	26724879	26725034	.	+	.	ID=PMILG00000001145.1-exon10;Parent=PMILG00000001145.1
contig_18	AUGUSTUS	CDS	26709003	26709192	.	+	0	ID=PMILG00000001145.1-cds1;Parent=PMILG00000001145.1
contig_18	AUGUSTUS	CDS	26709536	26709697	.	+	2	ID=PMILG00000001145.1-cds2;Parent=PMILG00000001145.1
contig_18	AUGUSTUS	CDS	26712319	26712518	.	+	2	ID=PMILG00000001145.1-cds3;Parent=PMILG00000001145.1
contig_18	AUGUSTUS	CDS	26713433	26713582	.	+	0	ID=PMILG00000001145.1-cds4;Parent=PMILG00000001145.1
contig_18	AUGUSTUS	CDS	26714839	26714962	.	+	0	ID=PMILG00000001145.1-cds5;Parent=PMILG00000001145.1
contig_18	AUGUSTUS	CDS	26715914	26716742	.	+	2	ID=PMILG00000001145.1-cds6;Parent=PMILG00000001145.1
contig_18	AUGUSTUS	CDS	26718530	26718756	.	+	1	ID=PMILG00000001145.1-cds7;Parent=PMILG00000001145.1
contig_18	AUGUSTUS	CDS	26719037	26719185	.	+	2	ID=PMILG00000001145.1-cds8;Parent=PMILG00000001145.1
contig_18	AUGUSTUS	CDS	26724249	26724401	.	+	0	ID=PMILG00000001145.1-cds9;Parent=PMILG00000001145.1
contig_18	AUGUSTUS	CDS	26724879	26725034	.	+	0	ID=PMILG00000001145.1-cds10;Parent=PMILG00000001145.1
contig_18	AUGUSTUS	gene	26782394	26800372	.	+	.	ID=PMILG00000001146;Name=contig_18.g24722.t1
contig_18	AUGUSTUS	mRNA	26782394	26800372	.	+	.	ID=PMILG00000001146.1;Parent=PMILG00000001146;Name=contig_18.g24722.t1
contig_18	AUGUSTUS	exon	26782394	26782465	.	+	.	ID=PMILG00000001146.1-exon1;Parent=PMILG00000001146.1
contig_18	AUGUSTUS	exon	26786817	26786936	.	+	.	ID=PMILG00000001146.1-exon2;Parent=PMILG00000001146.1
contig_18	AUGUSTUS	exon	26791374	26791422	.	+	.	ID=PMILG00000001146.1-exon3;Parent=PMILG00000001146.1
contig_18	AUGUSTUS	exon	26800251	26800372	.	+	.	ID=PMILG00000001146.1-exon4;Parent=PMILG00000001146.1
contig_18	AUGUSTUS	CDS	26782394	26782465	.	+	0	ID=PMILG00000001146.1-cds1;Parent=PMILG00000001146.1
contig_18	AUGUSTUS	CDS	26786817	26786936	.	+	0	ID=PMILG00000001146.1-cds2;Parent=PMILG00000001146.1
contig_18	AUGUSTUS	CDS	26791374	26791422	.	+	0	ID=PMILG00000001146.1-cds3;Parent=PMILG00000001146.1
contig_18	AUGUSTUS	CDS	26800251	26800372	.	+	2	ID=PMILG00000001146.1-cds4;Parent=PMILG00000001146.1
contig_18	AUGUSTUS	gene	26807933	26811096	.	+	.	ID=PMILG00000001147;Name=contig_18.g24723.t1
contig_18	AUGUSTUS	mRNA	26807933	26811096	.	+	.	ID=PMILG00000001147.1;Parent=PMILG00000001147;Name=contig_18.g24723.t1
contig_18	AUGUSTUS	exon	26807933	26808123	.	+	.	ID=PMILG00000001147.1-exon1;Parent=PMILG00000001147.1
contig_18	AUGUSTUS	exon	26808854	26808998	.	+	.	ID=PMILG00000001147.1-exon2;Parent=PMILG00000001147.1
contig_18	AUGUSTUS	exon	26811028	26811096	.	+	.	ID=PMILG00000001147.1-exon3;Parent=PMILG00000001147.1
contig_18	AUGUSTUS	CDS	26807933	26808123	.	+	0	ID=PMILG00000001147.1-cds1;Parent=PMILG00000001147.1
contig_18	AUGUSTUS	CDS	26808854	26808998	.	+	1	ID=PMILG00000001147.1-cds2;Parent=PMILG00000001147.1
contig_18	AUGUSTUS	CDS	26811028	26811096	.	+	0	ID=PMILG00000001147.1-cds3;Parent=PMILG00000001147.1
contig_18	.	gene	26821283	26834408	.	-	.	ID=PMILG00000001148;Name=contig_18.g24724.t1
contig_18	.	mRNA	26821283	26834408	.	-	.	ID=PMILG00000001148.1;Parent=PMILG00000001148;Name=contig_18.g24724.t1
contig_18	.	exon	26821283	26822952	.	-	.	ID=PMILG00000001148.1-exon1;Parent=PMILG00000001148.1
contig_18	.	exon	26823084	26823165	.	-	.	ID=PMILG00000001148.1-exon2;Parent=PMILG00000001148.1
contig_18	.	exon	26823960	26824071	.	-	.	ID=PMILG00000001148.1-exon3;Parent=PMILG00000001148.1
contig_18	.	exon	26825642	26825698	.	-	.	ID=PMILG00000001148.1-exon4;Parent=PMILG00000001148.1
contig_18	.	exon	26827493	26827612	.	-	.	ID=PMILG00000001148.1-exon5;Parent=PMILG00000001148.1
contig_18	.	exon	26829565	26829682	.	-	.	ID=PMILG00000001148.1-exon6;Parent=PMILG00000001148.1
contig_18	.	exon	26830341	26830471	.	-	.	ID=PMILG00000001148.1-exon7;Parent=PMILG00000001148.1
contig_18	.	exon	26831778	26831827	.	-	.	ID=PMILG00000001148.1-exon8;Parent=PMILG00000001148.1
contig_18	.	exon	26832198	26832327	.	-	.	ID=PMILG00000001148.1-exon9;Parent=PMILG00000001148.1
contig_18	.	exon	26833184	26833264	.	-	.	ID=PMILG00000001148.1-exon10;Parent=PMILG00000001148.1
contig_18	.	exon	26833384	26833496	.	-	.	ID=PMILG00000001148.1-exon11;Parent=PMILG00000001148.1
contig_18	.	exon	26834197	26834408	.	-	.	ID=PMILG00000001148.1-exon12;Parent=PMILG00000001148.1
contig_18	.	CDS	26822853	26822952	.	-	1	ID=PMILG00000001148.1-cds1;Parent=PMILG00000001148.1
contig_18	.	CDS	26823084	26823165	.	-	2	ID=PMILG00000001148.1-cds2;Parent=PMILG00000001148.1
contig_18	.	CDS	26823960	26824071	.	-	0	ID=PMILG00000001148.1-cds3;Parent=PMILG00000001148.1
contig_18	.	CDS	26825642	26825698	.	-	0	ID=PMILG00000001148.1-cds4;Parent=PMILG00000001148.1
contig_18	.	CDS	26827493	26827612	.	-	0	ID=PMILG00000001148.1-cds5;Parent=PMILG00000001148.1
contig_18	.	CDS	26829565	26829682	.	-	1	ID=PMILG00000001148.1-cds6;Parent=PMILG00000001148.1
contig_18	.	CDS	26830341	26830471	.	-	0	ID=PMILG00000001148.1-cds7;Parent=PMILG00000001148.1
contig_18	.	CDS	26831778	26831827	.	-	2	ID=PMILG00000001148.1-cds8;Parent=PMILG00000001148.1
contig_18	.	CDS	26832198	26832327	.	-	0	ID=PMILG00000001148.1-cds9;Parent=PMILG00000001148.1
contig_18	.	CDS	26833184	26833264	.	-	0	ID=PMILG00000001148.1-cds10;Parent=PMILG00000001148.1
contig_18	.	CDS	26833384	26833496	.	-	2	ID=PMILG00000001148.1-cds11;Parent=PMILG00000001148.1
contig_18	.	CDS	26834197	26834392	.	-	0	ID=PMILG00000001148.1-cds12;Parent=PMILG00000001148.1
contig_18	.	five_prime_UTR	26834393	26834408	.	-	.	ID=PMILG00000001148.1-five_prime_utr1;Parent=PMILG00000001148.1
contig_18	.	three_prime_UTR	26821283	26822852	.	-	.	ID=PMILG00000001148.1-three_prime_utr1;Parent=PMILG00000001148.1
contig_18	.	gene	26836200	26864920	.	-	.	ID=PMILG00000001149;Name=contig_18.g24725.t1
contig_18	.	mRNA	26836200	26864920	.	-	.	ID=PMILG00000001149.1;Parent=PMILG00000001149;Name=contig_18.g24725.t1
contig_18	.	exon	26836200	26838908	.	-	.	ID=PMILG00000001149.1-exon1;Parent=PMILG00000001149.1
contig_18	.	exon	26840000	26840144	.	-	.	ID=PMILG00000001149.1-exon2;Parent=PMILG00000001149.1
contig_18	.	exon	26844838	26845106	.	-	.	ID=PMILG00000001149.1-exon3;Parent=PMILG00000001149.1
contig_18	.	exon	26847207	26847276	.	-	.	ID=PMILG00000001149.1-exon4;Parent=PMILG00000001149.1
contig_18	.	exon	26847374	26847395	.	-	.	ID=PMILG00000001149.1-exon5;Parent=PMILG00000001149.1
contig_18	.	exon	26848031	26848142	.	-	.	ID=PMILG00000001149.1-exon6;Parent=PMILG00000001149.1
contig_18	.	exon	26848781	26848867	.	-	.	ID=PMILG00000001149.1-exon7;Parent=PMILG00000001149.1
contig_18	.	exon	26850974	26851004	.	-	.	ID=PMILG00000001149.1-exon8;Parent=PMILG00000001149.1
contig_18	.	exon	26855793	26855902	.	-	.	ID=PMILG00000001149.1-exon9;Parent=PMILG00000001149.1
contig_18	.	exon	26858674	26859250	.	-	.	ID=PMILG00000001149.1-exon10;Parent=PMILG00000001149.1
contig_18	.	exon	26864762	26864920	.	-	.	ID=PMILG00000001149.1-exon11;Parent=PMILG00000001149.1
contig_18	.	CDS	26838700	26838908	.	-	2	ID=PMILG00000001149.1-cds1;Parent=PMILG00000001149.1
contig_18	.	CDS	26840000	26840144	.	-	0	ID=PMILG00000001149.1-cds2;Parent=PMILG00000001149.1
contig_18	.	CDS	26844838	26845106	.	-	2	ID=PMILG00000001149.1-cds3;Parent=PMILG00000001149.1
contig_18	.	CDS	26847207	26847276	.	-	0	ID=PMILG00000001149.1-cds4;Parent=PMILG00000001149.1
contig_18	.	CDS	26847374	26847395	.	-	1	ID=PMILG00000001149.1-cds5;Parent=PMILG00000001149.1
contig_18	.	CDS	26848031	26848142	.	-	2	ID=PMILG00000001149.1-cds6;Parent=PMILG00000001149.1
contig_18	.	CDS	26848781	26848867	.	-	2	ID=PMILG00000001149.1-cds7;Parent=PMILG00000001149.1
contig_18	.	CDS	26850974	26851004	.	-	0	ID=PMILG00000001149.1-cds8;Parent=PMILG00000001149.1
contig_18	.	CDS	26855793	26855902	.	-	2	ID=PMILG00000001149.1-cds9;Parent=PMILG00000001149.1
contig_18	.	CDS	26858674	26858761	.	-	0	ID=PMILG00000001149.1-cds10;Parent=PMILG00000001149.1
contig_18	.	five_prime_UTR	26858762	26859250	.	-	.	ID=PMILG00000001149.1-five_prime_utr1;Parent=PMILG00000001149.1
contig_18	.	five_prime_UTR	26864762	26864920	.	-	.	ID=PMILG00000001149.1-five_prime_utr2;Parent=PMILG00000001149.1
contig_18	.	three_prime_UTR	26836200	26838699	.	-	.	ID=PMILG00000001149.1-three_prime_utr1;Parent=PMILG00000001149.1
contig_18	AUGUSTUS	gene	26870481	26899123	.	-	.	ID=PMILG00000001150;Name=contig_18.g24726.t1
contig_18	AUGUSTUS	mRNA	26870481	26899123	.	-	.	ID=PMILG00000001150.1;Parent=PMILG00000001150;Name=contig_18.g24726.t1
contig_18	AUGUSTUS	exon	26870481	26870680	.	-	.	ID=PMILG00000001150.1-exon1;Parent=PMILG00000001150.1
contig_18	AUGUSTUS	exon	26871589	26871739	.	-	.	ID=PMILG00000001150.1-exon2;Parent=PMILG00000001150.1
contig_18	AUGUSTUS	exon	26874227	26874396	.	-	.	ID=PMILG00000001150.1-exon3;Parent=PMILG00000001150.1
contig_18	AUGUSTUS	exon	26879739	26879745	.	-	.	ID=PMILG00000001150.1-exon4;Parent=PMILG00000001150.1
contig_18	AUGUSTUS	exon	26880804	26880963	.	-	.	ID=PMILG00000001150.1-exon5;Parent=PMILG00000001150.1
contig_18	AUGUSTUS	exon	26881178	26881316	.	-	.	ID=PMILG00000001150.1-exon6;Parent=PMILG00000001150.1
contig_18	AUGUSTUS	exon	26881447	26881624	.	-	.	ID=PMILG00000001150.1-exon7;Parent=PMILG00000001150.1
contig_18	AUGUSTUS	exon	26882333	26882604	.	-	.	ID=PMILG00000001150.1-exon8;Parent=PMILG00000001150.1
contig_18	AUGUSTUS	exon	26884562	26884655	.	-	.	ID=PMILG00000001150.1-exon9;Parent=PMILG00000001150.1
contig_18	AUGUSTUS	exon	26886332	26886541	.	-	.	ID=PMILG00000001150.1-exon10;Parent=PMILG00000001150.1
contig_18	AUGUSTUS	exon	26895431	26895643	.	-	.	ID=PMILG00000001150.1-exon11;Parent=PMILG00000001150.1
contig_18	AUGUSTUS	exon	26899034	26899123	.	-	.	ID=PMILG00000001150.1-exon12;Parent=PMILG00000001150.1
contig_18	AUGUSTUS	CDS	26870481	26870680	.	-	2	ID=PMILG00000001150.1-cds1;Parent=PMILG00000001150.1
contig_18	AUGUSTUS	CDS	26871589	26871739	.	-	0	ID=PMILG00000001150.1-cds2;Parent=PMILG00000001150.1
contig_18	AUGUSTUS	CDS	26874227	26874396	.	-	2	ID=PMILG00000001150.1-cds3;Parent=PMILG00000001150.1
contig_18	AUGUSTUS	CDS	26879739	26879745	.	-	0	ID=PMILG00000001150.1-cds4;Parent=PMILG00000001150.1
contig_18	AUGUSTUS	CDS	26880804	26880963	.	-	1	ID=PMILG00000001150.1-cds5;Parent=PMILG00000001150.1
contig_18	AUGUSTUS	CDS	26881178	26881316	.	-	2	ID=PMILG00000001150.1-cds6;Parent=PMILG00000001150.1
contig_18	AUGUSTUS	CDS	26881447	26881624	.	-	0	ID=PMILG00000001150.1-cds7;Parent=PMILG00000001150.1
contig_18	AUGUSTUS	CDS	26882333	26882604	.	-	2	ID=PMILG00000001150.1-cds8;Parent=PMILG00000001150.1
contig_18	AUGUSTUS	CDS	26884562	26884655	.	-	0	ID=PMILG00000001150.1-cds9;Parent=PMILG00000001150.1
contig_18	AUGUSTUS	CDS	26886332	26886541	.	-	0	ID=PMILG00000001150.1-cds10;Parent=PMILG00000001150.1
contig_18	AUGUSTUS	CDS	26895431	26895643	.	-	0	ID=PMILG00000001150.1-cds11;Parent=PMILG00000001150.1
contig_18	AUGUSTUS	CDS	26899034	26899123	.	-	0	ID=PMILG00000001150.1-cds12;Parent=PMILG00000001150.1
contig_19	AUGUSTUS	gene	1	9902	.	+	.	ID=PMILG00000001151;Name=contig_19.g19261.t1
contig_19	AUGUSTUS	mRNA	1	9902	.	+	.	ID=PMILG00000001151.1;Parent=PMILG00000001151;Name=contig_19.g19261.t1
contig_19	AUGUSTUS	exon	1	6403	.	+	.	ID=PMILG00000001151.1-exon1;Parent=PMILG00000001151.1
contig_19	AUGUSTUS	exon	8371	8457	.	+	.	ID=PMILG00000001151.1-exon2;Parent=PMILG00000001151.1
contig_19	AUGUSTUS	exon	8707	8792	.	+	.	ID=PMILG00000001151.1-exon3;Parent=PMILG00000001151.1
contig_19	AUGUSTUS	exon	8900	9021	.	+	.	ID=PMILG00000001151.1-exon4;Parent=PMILG00000001151.1
contig_19	AUGUSTUS	exon	9117	9217	.	+	.	ID=PMILG00000001151.1-exon5;Parent=PMILG00000001151.1
contig_19	AUGUSTUS	exon	9723	9902	.	+	.	ID=PMILG00000001151.1-exon6;Parent=PMILG00000001151.1
contig_19	AUGUSTUS	CDS	6199	6403	.	+	1	ID=PMILG00000001151.1-cds1;Parent=PMILG00000001151.1
contig_19	AUGUSTUS	CDS	8371	8457	.	+	0	ID=PMILG00000001151.1-cds2;Parent=PMILG00000001151.1
contig_19	AUGUSTUS	CDS	8707	8792	.	+	0	ID=PMILG00000001151.1-cds3;Parent=PMILG00000001151.1
contig_19	AUGUSTUS	CDS	8900	9021	.	+	1	ID=PMILG00000001151.1-cds4;Parent=PMILG00000001151.1
contig_19	AUGUSTUS	CDS	9117	9217	.	+	2	ID=PMILG00000001151.1-cds5;Parent=PMILG00000001151.1
contig_19	AUGUSTUS	CDS	9723	9902	.	+	0	ID=PMILG00000001151.1-cds6;Parent=PMILG00000001151.1
contig_19	AUGUSTUS	five_prime_UTR	1	6198	.	+	.	ID=PMILG00000001151.1-five_prime_utr1;Parent=PMILG00000001151.1
contig_22	.	gene	104540	133297	.	+	.	ID=PMILG00000001152;Name=contig_22.g9868.t1
contig_22	.	mRNA	104540	133297	.	+	.	ID=PMILG00000001152.1;Parent=PMILG00000001152;Name=contig_22.g9868.t1
contig_22	.	exon	104540	104937	.	+	.	ID=PMILG00000001152.1-exon1;Parent=PMILG00000001152.1
contig_22	.	exon	105766	105884	.	+	.	ID=PMILG00000001152.1-exon2;Parent=PMILG00000001152.1
contig_22	.	exon	106116	106204	.	+	.	ID=PMILG00000001152.1-exon3;Parent=PMILG00000001152.1
contig_22	.	exon	106359	106534	.	+	.	ID=PMILG00000001152.1-exon4;Parent=PMILG00000001152.1
contig_22	.	exon	106821	106978	.	+	.	ID=PMILG00000001152.1-exon5;Parent=PMILG00000001152.1
contig_22	.	exon	113967	114058	.	+	.	ID=PMILG00000001152.1-exon6;Parent=PMILG00000001152.1
contig_22	.	exon	114678	114807	.	+	.	ID=PMILG00000001152.1-exon7;Parent=PMILG00000001152.1
contig_22	.	exon	124907	125086	.	+	.	ID=PMILG00000001152.1-exon8;Parent=PMILG00000001152.1
contig_22	.	exon	126376	126458	.	+	.	ID=PMILG00000001152.1-exon9;Parent=PMILG00000001152.1
contig_22	.	exon	126606	126684	.	+	.	ID=PMILG00000001152.1-exon10;Parent=PMILG00000001152.1
contig_22	.	exon	127920	127966	.	+	.	ID=PMILG00000001152.1-exon11;Parent=PMILG00000001152.1
contig_22	.	exon	128751	128871	.	+	.	ID=PMILG00000001152.1-exon12;Parent=PMILG00000001152.1
contig_22	.	exon	130380	130569	.	+	.	ID=PMILG00000001152.1-exon13;Parent=PMILG00000001152.1
contig_22	.	exon	130883	133297	.	+	.	ID=PMILG00000001152.1-exon14;Parent=PMILG00000001152.1
contig_22	.	CDS	104540	104937	.	+	0	ID=PMILG00000001152.1-cds1;Parent=PMILG00000001152.1
contig_22	.	CDS	105766	105884	.	+	1	ID=PMILG00000001152.1-cds2;Parent=PMILG00000001152.1
contig_22	.	CDS	106116	106204	.	+	2	ID=PMILG00000001152.1-cds3;Parent=PMILG00000001152.1
contig_22	.	CDS	106359	106534	.	+	0	ID=PMILG00000001152.1-cds4;Parent=PMILG00000001152.1
contig_22	.	CDS	106821	106978	.	+	1	ID=PMILG00000001152.1-cds5;Parent=PMILG00000001152.1
contig_22	.	CDS	113967	114058	.	+	2	ID=PMILG00000001152.1-cds6;Parent=PMILG00000001152.1
contig_22	.	CDS	114678	114807	.	+	0	ID=PMILG00000001152.1-cds7;Parent=PMILG00000001152.1
contig_22	.	CDS	124907	125086	.	+	2	ID=PMILG00000001152.1-cds8;Parent=PMILG00000001152.1
contig_22	.	CDS	126376	126458	.	+	2	ID=PMILG00000001152.1-cds9;Parent=PMILG00000001152.1
contig_22	.	CDS	126606	126684	.	+	0	ID=PMILG00000001152.1-cds10;Parent=PMILG00000001152.1
contig_22	.	CDS	127920	127966	.	+	2	ID=PMILG00000001152.1-cds11;Parent=PMILG00000001152.1
contig_22	.	CDS	128751	128871	.	+	0	ID=PMILG00000001152.1-cds12;Parent=PMILG00000001152.1
contig_22	.	CDS	130380	130569	.	+	2	ID=PMILG00000001152.1-cds13;Parent=PMILG00000001152.1
contig_22	.	CDS	130883	131522	.	+	1	ID=PMILG00000001152.1-cds14;Parent=PMILG00000001152.1
contig_22	.	three_prime_UTR	131523	133297	.	+	.	ID=PMILG00000001152.1-three_prime_utr1;Parent=PMILG00000001152.1
contig_22	AUGUSTUS	gene	144666	152839	.	+	.	ID=PMILG00000001153;Name=contig_22.g9869.t1
contig_22	AUGUSTUS	mRNA	144666	152839	.	+	.	ID=PMILG00000001153.1;Parent=PMILG00000001153;Name=contig_22.g9869.t1
contig_22	AUGUSTUS	exon	144666	145053	.	+	.	ID=PMILG00000001153.1-exon1;Parent=PMILG00000001153.1
contig_22	AUGUSTUS	exon	152016	152839	.	+	.	ID=PMILG00000001153.1-exon2;Parent=PMILG00000001153.1
contig_22	AUGUSTUS	CDS	144666	145053	.	+	0	ID=PMILG00000001153.1-cds1;Parent=PMILG00000001153.1
contig_22	AUGUSTUS	CDS	152016	152839	.	+	2	ID=PMILG00000001153.1-cds2;Parent=PMILG00000001153.1
contig_22	AUGUSTUS	gene	185933	188671	.	+	.	ID=PMILG00000001154;Name=contig_22.g9870.t1
contig_22	AUGUSTUS	mRNA	185933	188671	.	+	.	ID=PMILG00000001154.1;Parent=PMILG00000001154;Name=contig_22.g9870.t1
contig_22	AUGUSTUS	exon	185933	187483	.	+	.	ID=PMILG00000001154.1-exon1;Parent=PMILG00000001154.1
contig_22	AUGUSTUS	exon	188639	188671	.	+	.	ID=PMILG00000001154.1-exon2;Parent=PMILG00000001154.1
contig_22	AUGUSTUS	CDS	185933	187483	.	+	0	ID=PMILG00000001154.1-cds1;Parent=PMILG00000001154.1
contig_22	AUGUSTUS	CDS	188639	188671	.	+	0	ID=PMILG00000001154.1-cds2;Parent=PMILG00000001154.1
contig_22	AUGUSTUS	gene	272067	278431	.	-	.	ID=PMILG00000001155;Name=contig_22.g9871.t1
contig_22	AUGUSTUS	mRNA	272067	278431	.	-	.	ID=PMILG00000001155.1;Parent=PMILG00000001155;Name=contig_22.g9871.t1
contig_22	AUGUSTUS	exon	272067	273004	.	-	.	ID=PMILG00000001155.1-exon1;Parent=PMILG00000001155.1
contig_22	AUGUSTUS	exon	278422	278431	.	-	.	ID=PMILG00000001155.1-exon2;Parent=PMILG00000001155.1
contig_22	AUGUSTUS	CDS	272067	273004	.	-	2	ID=PMILG00000001155.1-cds1;Parent=PMILG00000001155.1
contig_22	AUGUSTUS	CDS	278422	278431	.	-	0	ID=PMILG00000001155.1-cds2;Parent=PMILG00000001155.1
contig_22	AUGUSTUS	gene	363578	418043	.	+	.	ID=PMILG00000001156;Name=contig_22.g9873.t1
contig_22	AUGUSTUS	mRNA	363578	418043	.	+	.	ID=PMILG00000001156.1;Parent=PMILG00000001156;Name=contig_22.g9873.t1
contig_22	AUGUSTUS	exon	363578	363638	.	+	.	ID=PMILG00000001156.1-exon1;Parent=PMILG00000001156.1
contig_22	AUGUSTUS	exon	370700	370805	.	+	.	ID=PMILG00000001156.1-exon2;Parent=PMILG00000001156.1
contig_22	AUGUSTUS	exon	381836	382041	.	+	.	ID=PMILG00000001156.1-exon3;Parent=PMILG00000001156.1
contig_22	AUGUSTUS	exon	384647	384653	.	+	.	ID=PMILG00000001156.1-exon4;Parent=PMILG00000001156.1
contig_22	AUGUSTUS	exon	390520	390731	.	+	.	ID=PMILG00000001156.1-exon5;Parent=PMILG00000001156.1
contig_22	AUGUSTUS	exon	399279	399480	.	+	.	ID=PMILG00000001156.1-exon6;Parent=PMILG00000001156.1
contig_22	AUGUSTUS	exon	400240	400468	.	+	.	ID=PMILG00000001156.1-exon7;Parent=PMILG00000001156.1
contig_22	AUGUSTUS	exon	402574	402684	.	+	.	ID=PMILG00000001156.1-exon8;Parent=PMILG00000001156.1
contig_22	AUGUSTUS	exon	403709	403849	.	+	.	ID=PMILG00000001156.1-exon9;Parent=PMILG00000001156.1
contig_22	AUGUSTUS	exon	408029	408178	.	+	.	ID=PMILG00000001156.1-exon10;Parent=PMILG00000001156.1
contig_22	AUGUSTUS	exon	413192	413356	.	+	.	ID=PMILG00000001156.1-exon11;Parent=PMILG00000001156.1
contig_22	AUGUSTUS	exon	414403	414684	.	+	.	ID=PMILG00000001156.1-exon12;Parent=PMILG00000001156.1
contig_22	AUGUSTUS	exon	417654	418043	.	+	.	ID=PMILG00000001156.1-exon13;Parent=PMILG00000001156.1
contig_22	AUGUSTUS	CDS	363578	363638	.	+	0	ID=PMILG00000001156.1-cds1;Parent=PMILG00000001156.1
contig_22	AUGUSTUS	CDS	370700	370805	.	+	2	ID=PMILG00000001156.1-cds2;Parent=PMILG00000001156.1
contig_22	AUGUSTUS	CDS	381836	382041	.	+	1	ID=PMILG00000001156.1-cds3;Parent=PMILG00000001156.1
contig_22	AUGUSTUS	CDS	384647	384653	.	+	2	ID=PMILG00000001156.1-cds4;Parent=PMILG00000001156.1
contig_22	AUGUSTUS	CDS	390520	390731	.	+	1	ID=PMILG00000001156.1-cds5;Parent=PMILG00000001156.1
contig_22	AUGUSTUS	CDS	399279	399480	.	+	2	ID=PMILG00000001156.1-cds6;Parent=PMILG00000001156.1
contig_22	AUGUSTUS	CDS	400240	400468	.	+	1	ID=PMILG00000001156.1-cds7;Parent=PMILG00000001156.1
contig_22	AUGUSTUS	CDS	402574	402684	.	+	0	ID=PMILG00000001156.1-cds8;Parent=PMILG00000001156.1
contig_22	AUGUSTUS	CDS	403709	403849	.	+	0	ID=PMILG00000001156.1-cds9;Parent=PMILG00000001156.1
contig_22	AUGUSTUS	CDS	408029	408178	.	+	0	ID=PMILG00000001156.1-cds10;Parent=PMILG00000001156.1
contig_22	AUGUSTUS	CDS	413192	413356	.	+	0	ID=PMILG00000001156.1-cds11;Parent=PMILG00000001156.1
contig_22	AUGUSTUS	CDS	414403	414684	.	+	0	ID=PMILG00000001156.1-cds12;Parent=PMILG00000001156.1
contig_22	AUGUSTUS	CDS	417654	418043	.	+	0	ID=PMILG00000001156.1-cds13;Parent=PMILG00000001156.1
contig_22	AUGUSTUS	gene	462847	463362	.	-	.	ID=PMILG00000001157;Name=contig_22.g9875.t1
contig_22	AUGUSTUS	mRNA	462847	463362	.	-	.	ID=PMILG00000001157.1;Parent=PMILG00000001157;Name=contig_22.g9875.t1
contig_22	AUGUSTUS	exon	462847	463214	.	-	.	ID=PMILG00000001157.1-exon1;Parent=PMILG00000001157.1
contig_22	AUGUSTUS	exon	463356	463362	.	-	.	ID=PMILG00000001157.1-exon2;Parent=PMILG00000001157.1
contig_22	AUGUSTUS	CDS	462847	463214	.	-	2	ID=PMILG00000001157.1-cds1;Parent=PMILG00000001157.1
contig_22	AUGUSTUS	CDS	463356	463362	.	-	0	ID=PMILG00000001157.1-cds2;Parent=PMILG00000001157.1
contig_22	AUGUSTUS	gene	470270	529547	.	-	.	ID=PMILG00000001158;Name=contig_22.g9876.t1
contig_22	AUGUSTUS	mRNA	470270	529547	.	-	.	ID=PMILG00000001158.1;Parent=PMILG00000001158;Name=contig_22.g9876.t1
contig_22	AUGUSTUS	exon	470270	470382	.	-	.	ID=PMILG00000001158.1-exon1;Parent=PMILG00000001158.1
contig_22	AUGUSTUS	exon	475919	476119	.	-	.	ID=PMILG00000001158.1-exon2;Parent=PMILG00000001158.1
contig_22	AUGUSTUS	exon	483199	483286	.	-	.	ID=PMILG00000001158.1-exon3;Parent=PMILG00000001158.1
contig_22	AUGUSTUS	exon	486846	486979	.	-	.	ID=PMILG00000001158.1-exon4;Parent=PMILG00000001158.1
contig_22	AUGUSTUS	exon	493868	494095	.	-	.	ID=PMILG00000001158.1-exon5;Parent=PMILG00000001158.1
contig_22	AUGUSTUS	exon	498251	498487	.	-	.	ID=PMILG00000001158.1-exon6;Parent=PMILG00000001158.1
contig_22	AUGUSTUS	exon	498870	499085	.	-	.	ID=PMILG00000001158.1-exon7;Parent=PMILG00000001158.1
contig_22	AUGUSTUS	exon	499806	499976	.	-	.	ID=PMILG00000001158.1-exon8;Parent=PMILG00000001158.1
contig_22	AUGUSTUS	exon	500660	500787	.	-	.	ID=PMILG00000001158.1-exon9;Parent=PMILG00000001158.1
contig_22	AUGUSTUS	exon	503065	503221	.	-	.	ID=PMILG00000001158.1-exon10;Parent=PMILG00000001158.1
contig_22	AUGUSTUS	exon	504609	504809	.	-	.	ID=PMILG00000001158.1-exon11;Parent=PMILG00000001158.1
contig_22	AUGUSTUS	exon	506497	506616	.	-	.	ID=PMILG00000001158.1-exon12;Parent=PMILG00000001158.1
contig_22	AUGUSTUS	exon	510494	510600	.	-	.	ID=PMILG00000001158.1-exon13;Parent=PMILG00000001158.1
contig_22	AUGUSTUS	exon	511438	512511	.	-	.	ID=PMILG00000001158.1-exon14;Parent=PMILG00000001158.1
contig_22	AUGUSTUS	exon	520839	520998	.	-	.	ID=PMILG00000001158.1-exon15;Parent=PMILG00000001158.1
contig_22	AUGUSTUS	exon	522112	522255	.	-	.	ID=PMILG00000001158.1-exon16;Parent=PMILG00000001158.1
contig_22	AUGUSTUS	exon	523665	523938	.	-	.	ID=PMILG00000001158.1-exon17;Parent=PMILG00000001158.1
contig_22	AUGUSTUS	exon	525353	525496	.	-	.	ID=PMILG00000001158.1-exon18;Parent=PMILG00000001158.1
contig_22	AUGUSTUS	exon	529350	529547	.	-	.	ID=PMILG00000001158.1-exon19;Parent=PMILG00000001158.1
contig_22	AUGUSTUS	CDS	470270	470382	.	-	2	ID=PMILG00000001158.1-cds1;Parent=PMILG00000001158.1
contig_22	AUGUSTUS	CDS	475919	476119	.	-	2	ID=PMILG00000001158.1-cds2;Parent=PMILG00000001158.1
contig_22	AUGUSTUS	CDS	483199	483286	.	-	0	ID=PMILG00000001158.1-cds3;Parent=PMILG00000001158.1
contig_22	AUGUSTUS	CDS	486846	486979	.	-	2	ID=PMILG00000001158.1-cds4;Parent=PMILG00000001158.1
contig_22	AUGUSTUS	CDS	493868	494095	.	-	2	ID=PMILG00000001158.1-cds5;Parent=PMILG00000001158.1
contig_22	AUGUSTUS	CDS	498251	498487	.	-	2	ID=PMILG00000001158.1-cds6;Parent=PMILG00000001158.1
contig_22	AUGUSTUS	CDS	498870	499085	.	-	2	ID=PMILG00000001158.1-cds7;Parent=PMILG00000001158.1
contig_22	AUGUSTUS	CDS	499806	499976	.	-	2	ID=PMILG00000001158.1-cds8;Parent=PMILG00000001158.1
contig_22	AUGUSTUS	CDS	500660	500787	.	-	1	ID=PMILG00000001158.1-cds9;Parent=PMILG00000001158.1
contig_22	AUGUSTUS	CDS	503065	503221	.	-	2	ID=PMILG00000001158.1-cds10;Parent=PMILG00000001158.1
contig_22	AUGUSTUS	CDS	504609	504809	.	-	2	ID=PMILG00000001158.1-cds11;Parent=PMILG00000001158.1
contig_22	AUGUSTUS	CDS	506497	506616	.	-	2	ID=PMILG00000001158.1-cds12;Parent=PMILG00000001158.1
contig_22	AUGUSTUS	CDS	510494	510600	.	-	1	ID=PMILG00000001158.1-cds13;Parent=PMILG00000001158.1
contig_22	AUGUSTUS	CDS	511438	512511	.	-	1	ID=PMILG00000001158.1-cds14;Parent=PMILG00000001158.1
contig_22	AUGUSTUS	CDS	520839	520998	.	-	2	ID=PMILG00000001158.1-cds15;Parent=PMILG00000001158.1
contig_22	AUGUSTUS	CDS	522112	522255	.	-	2	ID=PMILG00000001158.1-cds16;Parent=PMILG00000001158.1
contig_22	AUGUSTUS	CDS	523665	523938	.	-	0	ID=PMILG00000001158.1-cds17;Parent=PMILG00000001158.1
contig_22	AUGUSTUS	CDS	525353	525496	.	-	0	ID=PMILG00000001158.1-cds18;Parent=PMILG00000001158.1
contig_22	AUGUSTUS	CDS	529350	529547	.	-	0	ID=PMILG00000001158.1-cds19;Parent=PMILG00000001158.1
contig_22	AUGUSTUS	gene	541689	592338	.	-	.	ID=PMILG00000001159;Name=contig_22.g9880.t1
contig_22	AUGUSTUS	mRNA	541689	592338	.	-	.	ID=PMILG00000001159.1;Parent=PMILG00000001159;Name=contig_22.g9880.t1
contig_22	AUGUSTUS	exon	541689	542080	.	-	.	ID=PMILG00000001159.1-exon1;Parent=PMILG00000001159.1
contig_22	AUGUSTUS	exon	544473	544676	.	-	.	ID=PMILG00000001159.1-exon2;Parent=PMILG00000001159.1
contig_22	AUGUSTUS	exon	549888	550035	.	-	.	ID=PMILG00000001159.1-exon3;Parent=PMILG00000001159.1
contig_22	AUGUSTUS	exon	556066	556259	.	-	.	ID=PMILG00000001159.1-exon4;Parent=PMILG00000001159.1
contig_22	AUGUSTUS	exon	562314	562424	.	-	.	ID=PMILG00000001159.1-exon5;Parent=PMILG00000001159.1
contig_22	AUGUSTUS	exon	592059	592338	.	-	.	ID=PMILG00000001159.1-exon6;Parent=PMILG00000001159.1
contig_22	AUGUSTUS	CDS	541689	542080	.	-	2	ID=PMILG00000001159.1-cds1;Parent=PMILG00000001159.1
contig_22	AUGUSTUS	CDS	544473	544676	.	-	2	ID=PMILG00000001159.1-cds2;Parent=PMILG00000001159.1
contig_22	AUGUSTUS	CDS	549888	550035	.	-	0	ID=PMILG00000001159.1-cds3;Parent=PMILG00000001159.1
contig_22	AUGUSTUS	CDS	556066	556259	.	-	2	ID=PMILG00000001159.1-cds4;Parent=PMILG00000001159.1
contig_22	AUGUSTUS	CDS	562314	562424	.	-	2	ID=PMILG00000001159.1-cds5;Parent=PMILG00000001159.1
contig_22	AUGUSTUS	CDS	592059	592338	.	-	0	ID=PMILG00000001159.1-cds6;Parent=PMILG00000001159.1
contig_22	AUGUSTUS	gene	707538	740628	.	+	.	ID=PMILG00000001160;Name=contig_22.g9881.t1
contig_22	AUGUSTUS	mRNA	707538	740628	.	+	.	ID=PMILG00000001160.1;Parent=PMILG00000001160;Name=contig_22.g9881.t1
contig_22	AUGUSTUS	exon	707538	707609	.	+	.	ID=PMILG00000001160.1-exon1;Parent=PMILG00000001160.1
contig_22	AUGUSTUS	exon	713353	713404	.	+	.	ID=PMILG00000001160.1-exon2;Parent=PMILG00000001160.1
contig_22	AUGUSTUS	exon	713899	714038	.	+	.	ID=PMILG00000001160.1-exon3;Parent=PMILG00000001160.1
contig_22	AUGUSTUS	exon	716618	716825	.	+	.	ID=PMILG00000001160.1-exon4;Parent=PMILG00000001160.1
contig_22	AUGUSTUS	exon	716972	717142	.	+	.	ID=PMILG00000001160.1-exon5;Parent=PMILG00000001160.1
contig_22	AUGUSTUS	exon	717441	717498	.	+	.	ID=PMILG00000001160.1-exon6;Parent=PMILG00000001160.1
contig_22	AUGUSTUS	exon	720221	720506	.	+	.	ID=PMILG00000001160.1-exon7;Parent=PMILG00000001160.1
contig_22	AUGUSTUS	exon	721947	722105	.	+	.	ID=PMILG00000001160.1-exon8;Parent=PMILG00000001160.1
contig_22	AUGUSTUS	exon	722294	722389	.	+	.	ID=PMILG00000001160.1-exon9;Parent=PMILG00000001160.1
contig_22	AUGUSTUS	exon	722489	722578	.	+	.	ID=PMILG00000001160.1-exon10;Parent=PMILG00000001160.1
contig_22	AUGUSTUS	exon	722716	722853	.	+	.	ID=PMILG00000001160.1-exon11;Parent=PMILG00000001160.1
contig_22	AUGUSTUS	exon	724257	724447	.	+	.	ID=PMILG00000001160.1-exon12;Parent=PMILG00000001160.1
contig_22	AUGUSTUS	exon	729470	729705	.	+	.	ID=PMILG00000001160.1-exon13;Parent=PMILG00000001160.1
contig_22	AUGUSTUS	exon	736360	736579	.	+	.	ID=PMILG00000001160.1-exon14;Parent=PMILG00000001160.1
contig_22	AUGUSTUS	exon	736710	736921	.	+	.	ID=PMILG00000001160.1-exon15;Parent=PMILG00000001160.1
contig_22	AUGUSTUS	exon	737687	737853	.	+	.	ID=PMILG00000001160.1-exon16;Parent=PMILG00000001160.1
contig_22	AUGUSTUS	exon	740563	740628	.	+	.	ID=PMILG00000001160.1-exon17;Parent=PMILG00000001160.1
contig_22	AUGUSTUS	CDS	707538	707609	.	+	0	ID=PMILG00000001160.1-cds1;Parent=PMILG00000001160.1
contig_22	AUGUSTUS	CDS	713353	713404	.	+	0	ID=PMILG00000001160.1-cds2;Parent=PMILG00000001160.1
contig_22	AUGUSTUS	CDS	713899	714038	.	+	2	ID=PMILG00000001160.1-cds3;Parent=PMILG00000001160.1
contig_22	AUGUSTUS	CDS	716618	716825	.	+	0	ID=PMILG00000001160.1-cds4;Parent=PMILG00000001160.1
contig_22	AUGUSTUS	CDS	716972	717142	.	+	2	ID=PMILG00000001160.1-cds5;Parent=PMILG00000001160.1
contig_22	AUGUSTUS	CDS	717441	717498	.	+	2	ID=PMILG00000001160.1-cds6;Parent=PMILG00000001160.1
contig_22	AUGUSTUS	CDS	720221	720506	.	+	1	ID=PMILG00000001160.1-cds7;Parent=PMILG00000001160.1
contig_22	AUGUSTUS	CDS	721947	722105	.	+	0	ID=PMILG00000001160.1-cds8;Parent=PMILG00000001160.1
contig_22	AUGUSTUS	CDS	722294	722389	.	+	0	ID=PMILG00000001160.1-cds9;Parent=PMILG00000001160.1
contig_22	AUGUSTUS	CDS	722489	722578	.	+	0	ID=PMILG00000001160.1-cds10;Parent=PMILG00000001160.1
contig_22	AUGUSTUS	CDS	722716	722853	.	+	0	ID=PMILG00000001160.1-cds11;Parent=PMILG00000001160.1
contig_22	AUGUSTUS	CDS	724257	724447	.	+	0	ID=PMILG00000001160.1-cds12;Parent=PMILG00000001160.1
contig_22	AUGUSTUS	CDS	729470	729705	.	+	1	ID=PMILG00000001160.1-cds13;Parent=PMILG00000001160.1
contig_22	AUGUSTUS	CDS	736360	736579	.	+	2	ID=PMILG00000001160.1-cds14;Parent=PMILG00000001160.1
contig_22	AUGUSTUS	CDS	736710	736921	.	+	1	ID=PMILG00000001160.1-cds15;Parent=PMILG00000001160.1
contig_22	AUGUSTUS	CDS	737687	737853	.	+	2	ID=PMILG00000001160.1-cds16;Parent=PMILG00000001160.1
contig_22	AUGUSTUS	CDS	740563	740628	.	+	0	ID=PMILG00000001160.1-cds17;Parent=PMILG00000001160.1
contig_22	AUGUSTUS	gene	746191	758443	.	-	.	ID=PMILG00000001161;Name=contig_22.g9882.t1
contig_22	AUGUSTUS	mRNA	746191	758443	.	-	.	ID=PMILG00000001161.1;Parent=PMILG00000001161;Name=contig_22.g9882.t1
contig_22	AUGUSTUS	exon	746191	746320	.	-	.	ID=PMILG00000001161.1-exon1;Parent=PMILG00000001161.1
contig_22	AUGUSTUS	exon	750354	750568	.	-	.	ID=PMILG00000001161.1-exon2;Parent=PMILG00000001161.1
contig_22	AUGUSTUS	exon	751303	751434	.	-	.	ID=PMILG00000001161.1-exon3;Parent=PMILG00000001161.1
contig_22	AUGUSTUS	exon	754333	754435	.	-	.	ID=PMILG00000001161.1-exon4;Parent=PMILG00000001161.1
contig_22	AUGUSTUS	exon	754722	754849	.	-	.	ID=PMILG00000001161.1-exon5;Parent=PMILG00000001161.1
contig_22	AUGUSTUS	exon	756622	756818	.	-	.	ID=PMILG00000001161.1-exon6;Parent=PMILG00000001161.1
contig_22	AUGUSTUS	exon	758428	758443	.	-	.	ID=PMILG00000001161.1-exon7;Parent=PMILG00000001161.1
contig_22	AUGUSTUS	CDS	746191	746320	.	-	1	ID=PMILG00000001161.1-cds1;Parent=PMILG00000001161.1
contig_22	AUGUSTUS	CDS	750354	750568	.	-	0	ID=PMILG00000001161.1-cds2;Parent=PMILG00000001161.1
contig_22	AUGUSTUS	CDS	751303	751434	.	-	0	ID=PMILG00000001161.1-cds3;Parent=PMILG00000001161.1
contig_22	AUGUSTUS	CDS	754333	754435	.	-	1	ID=PMILG00000001161.1-cds4;Parent=PMILG00000001161.1
contig_22	AUGUSTUS	CDS	754722	754849	.	-	0	ID=PMILG00000001161.1-cds5;Parent=PMILG00000001161.1
contig_22	AUGUSTUS	CDS	756622	756818	.	-	2	ID=PMILG00000001161.1-cds6;Parent=PMILG00000001161.1
contig_22	AUGUSTUS	CDS	758428	758443	.	-	0	ID=PMILG00000001161.1-cds7;Parent=PMILG00000001161.1
contig_22	AUGUSTUS	gene	760724	767682	.	-	.	ID=PMILG00000001162;Name=contig_22.g9883.t1
contig_22	AUGUSTUS	mRNA	760724	767682	.	-	.	ID=PMILG00000001162.1;Parent=PMILG00000001162;Name=contig_22.g9883.t1
contig_22	AUGUSTUS	exon	760724	761152	.	-	.	ID=PMILG00000001162.1-exon1;Parent=PMILG00000001162.1
contig_22	AUGUSTUS	exon	763080	763198	.	-	.	ID=PMILG00000001162.1-exon2;Parent=PMILG00000001162.1
contig_22	AUGUSTUS	exon	765389	765417	.	-	.	ID=PMILG00000001162.1-exon3;Parent=PMILG00000001162.1
contig_22	AUGUSTUS	exon	766821	766923	.	-	.	ID=PMILG00000001162.1-exon4;Parent=PMILG00000001162.1
contig_22	AUGUSTUS	exon	767601	767682	.	-	.	ID=PMILG00000001162.1-exon5;Parent=PMILG00000001162.1
contig_22	AUGUSTUS	CDS	760724	761152	.	-	0	ID=PMILG00000001162.1-cds1;Parent=PMILG00000001162.1
contig_22	AUGUSTUS	CDS	763080	763198	.	-	2	ID=PMILG00000001162.1-cds2;Parent=PMILG00000001162.1
contig_22	AUGUSTUS	CDS	765389	765417	.	-	1	ID=PMILG00000001162.1-cds3;Parent=PMILG00000001162.1
contig_22	AUGUSTUS	CDS	766821	766923	.	-	2	ID=PMILG00000001162.1-cds4;Parent=PMILG00000001162.1
contig_22	AUGUSTUS	CDS	767601	767682	.	-	0	ID=PMILG00000001162.1-cds5;Parent=PMILG00000001162.1
contig_22	.	gene	768456	789801	.	+	.	ID=PMILG00000001163;Name=contig_22.g9884.t1
contig_22	.	mRNA	768456	789801	.	+	.	ID=PMILG00000001163.1;Parent=PMILG00000001163;Name=contig_22.g9884.t1
contig_22	.	exon	768456	768701	.	+	.	ID=PMILG00000001163.1-exon1;Parent=PMILG00000001163.1
contig_22	.	exon	769137	769208	.	+	.	ID=PMILG00000001163.1-exon2;Parent=PMILG00000001163.1
contig_22	.	exon	770467	770625	.	+	.	ID=PMILG00000001163.1-exon3;Parent=PMILG00000001163.1
contig_22	.	exon	770725	770841	.	+	.	ID=PMILG00000001163.1-exon4;Parent=PMILG00000001163.1
contig_22	.	exon	771888	772050	.	+	.	ID=PMILG00000001163.1-exon5;Parent=PMILG00000001163.1
contig_22	.	exon	772815	772921	.	+	.	ID=PMILG00000001163.1-exon6;Parent=PMILG00000001163.1
contig_22	.	exon	778944	779130	.	+	.	ID=PMILG00000001163.1-exon7;Parent=PMILG00000001163.1
contig_22	.	exon	786554	786657	.	+	.	ID=PMILG00000001163.1-exon8;Parent=PMILG00000001163.1
contig_22	.	exon	788625	789801	.	+	.	ID=PMILG00000001163.1-exon9;Parent=PMILG00000001163.1
contig_22	.	CDS	768681	768701	.	+	0	ID=PMILG00000001163.1-cds1;Parent=PMILG00000001163.1
contig_22	.	CDS	769137	769208	.	+	0	ID=PMILG00000001163.1-cds2;Parent=PMILG00000001163.1
contig_22	.	CDS	770467	770625	.	+	0	ID=PMILG00000001163.1-cds3;Parent=PMILG00000001163.1
contig_22	.	CDS	770725	770841	.	+	0	ID=PMILG00000001163.1-cds4;Parent=PMILG00000001163.1
contig_22	.	CDS	771888	772050	.	+	0	ID=PMILG00000001163.1-cds5;Parent=PMILG00000001163.1
contig_22	.	CDS	772815	772921	.	+	2	ID=PMILG00000001163.1-cds6;Parent=PMILG00000001163.1
contig_22	.	CDS	778944	779130	.	+	0	ID=PMILG00000001163.1-cds7;Parent=PMILG00000001163.1
contig_22	.	CDS	786554	786657	.	+	2	ID=PMILG00000001163.1-cds8;Parent=PMILG00000001163.1
contig_22	.	CDS	788625	788825	.	+	0	ID=PMILG00000001163.1-cds9;Parent=PMILG00000001163.1
contig_22	.	five_prime_UTR	768456	768680	.	+	.	ID=PMILG00000001163.1-five_prime_utr1;Parent=PMILG00000001163.1
contig_22	.	three_prime_UTR	788826	789801	.	+	.	ID=PMILG00000001163.1-three_prime_utr1;Parent=PMILG00000001163.1
contig_22	AUGUSTUS	gene	790517	794471	.	-	.	ID=PMILG00000001164;Name=contig_22.g9885.t1
contig_22	AUGUSTUS	mRNA	790517	794471	.	-	.	ID=PMILG00000001164.1;Parent=PMILG00000001164;Name=contig_22.g9885.t1
contig_22	AUGUSTUS	exon	790517	790711	.	-	.	ID=PMILG00000001164.1-exon1;Parent=PMILG00000001164.1
contig_22	AUGUSTUS	exon	791482	791568	.	-	.	ID=PMILG00000001164.1-exon2;Parent=PMILG00000001164.1
contig_22	AUGUSTUS	exon	792132	794471	.	-	.	ID=PMILG00000001164.1-exon3;Parent=PMILG00000001164.1
contig_22	AUGUSTUS	CDS	790517	790711	.	-	0	ID=PMILG00000001164.1-cds1;Parent=PMILG00000001164.1
contig_22	AUGUSTUS	CDS	791482	791568	.	-	0	ID=PMILG00000001164.1-cds2;Parent=PMILG00000001164.1
contig_22	AUGUSTUS	CDS	792132	794471	.	-	0	ID=PMILG00000001164.1-cds3;Parent=PMILG00000001164.1
contig_22	AUGUSTUS	gene	803410	814012	.	-	.	ID=PMILG00000001165;Name=contig_22.g9886.t1
contig_22	AUGUSTUS	mRNA	803410	814012	.	-	.	ID=PMILG00000001165.1;Parent=PMILG00000001165;Name=contig_22.g9886.t1
contig_22	AUGUSTUS	exon	803410	803564	.	-	.	ID=PMILG00000001165.1-exon1;Parent=PMILG00000001165.1
contig_22	AUGUSTUS	exon	803736	803844	.	-	.	ID=PMILG00000001165.1-exon2;Parent=PMILG00000001165.1
contig_22	AUGUSTUS	exon	805237	805466	.	-	.	ID=PMILG00000001165.1-exon3;Parent=PMILG00000001165.1
contig_22	AUGUSTUS	exon	805758	805902	.	-	.	ID=PMILG00000001165.1-exon4;Parent=PMILG00000001165.1
contig_22	AUGUSTUS	exon	810543	810587	.	-	.	ID=PMILG00000001165.1-exon5;Parent=PMILG00000001165.1
contig_22	AUGUSTUS	exon	814004	814012	.	-	.	ID=PMILG00000001165.1-exon6;Parent=PMILG00000001165.1
contig_22	AUGUSTUS	CDS	803410	803564	.	-	2	ID=PMILG00000001165.1-cds1;Parent=PMILG00000001165.1
contig_22	AUGUSTUS	CDS	803736	803844	.	-	0	ID=PMILG00000001165.1-cds2;Parent=PMILG00000001165.1
contig_22	AUGUSTUS	CDS	805237	805466	.	-	2	ID=PMILG00000001165.1-cds3;Parent=PMILG00000001165.1
contig_22	AUGUSTUS	CDS	805758	805902	.	-	0	ID=PMILG00000001165.1-cds4;Parent=PMILG00000001165.1
contig_22	AUGUSTUS	CDS	810543	810587	.	-	0	ID=PMILG00000001165.1-cds5;Parent=PMILG00000001165.1
contig_22	AUGUSTUS	CDS	814004	814012	.	-	0	ID=PMILG00000001165.1-cds6;Parent=PMILG00000001165.1
contig_22	.	gene	814864	822559	.	-	.	ID=PMILG00000001166;Name=contig_22.g9887.t1
contig_22	.	mRNA	814864	822559	.	-	.	ID=PMILG00000001166.1;Parent=PMILG00000001166;Name=contig_22.g9887.t1
contig_22	.	exon	814864	815812	.	-	.	ID=PMILG00000001166.1-exon1;Parent=PMILG00000001166.1
contig_22	.	exon	817877	818041	.	-	.	ID=PMILG00000001166.1-exon2;Parent=PMILG00000001166.1
contig_22	.	exon	818269	818468	.	-	.	ID=PMILG00000001166.1-exon3;Parent=PMILG00000001166.1
contig_22	.	exon	819179	819506	.	-	.	ID=PMILG00000001166.1-exon4;Parent=PMILG00000001166.1
contig_22	.	exon	819703	820200	.	-	.	ID=PMILG00000001166.1-exon5;Parent=PMILG00000001166.1
contig_22	.	exon	822391	822559	.	-	.	ID=PMILG00000001166.1-exon6;Parent=PMILG00000001166.1
contig_22	.	CDS	815528	815812	.	-	0	ID=PMILG00000001166.1-cds1;Parent=PMILG00000001166.1
contig_22	.	CDS	817877	818041	.	-	0	ID=PMILG00000001166.1-cds2;Parent=PMILG00000001166.1
contig_22	.	CDS	818269	818468	.	-	2	ID=PMILG00000001166.1-cds3;Parent=PMILG00000001166.1
contig_22	.	CDS	819179	819506	.	-	0	ID=PMILG00000001166.1-cds4;Parent=PMILG00000001166.1
contig_22	.	CDS	819703	820191	.	-	0	ID=PMILG00000001166.1-cds5;Parent=PMILG00000001166.1
contig_22	.	five_prime_UTR	820192	820200	.	-	.	ID=PMILG00000001166.1-five_prime_utr1;Parent=PMILG00000001166.1
contig_22	.	five_prime_UTR	822391	822559	.	-	.	ID=PMILG00000001166.1-five_prime_utr2;Parent=PMILG00000001166.1
contig_22	.	three_prime_UTR	814864	815527	.	-	.	ID=PMILG00000001166.1-three_prime_utr1;Parent=PMILG00000001166.1
contig_22	AUGUSTUS	gene	843076	849646	.	+	.	ID=PMILG00000001167;Name=contig_22.g9888.t1
contig_22	AUGUSTUS	mRNA	843076	849646	.	+	.	ID=PMILG00000001167.1;Parent=PMILG00000001167;Name=contig_22.g9888.t1
contig_22	AUGUSTUS	exon	843076	843232	.	+	.	ID=PMILG00000001167.1-exon1;Parent=PMILG00000001167.1
contig_22	AUGUSTUS	exon	844568	844640	.	+	.	ID=PMILG00000001167.1-exon2;Parent=PMILG00000001167.1
contig_22	AUGUSTUS	exon	844876	844900	.	+	.	ID=PMILG00000001167.1-exon3;Parent=PMILG00000001167.1
contig_22	AUGUSTUS	exon	845927	846571	.	+	.	ID=PMILG00000001167.1-exon4;Parent=PMILG00000001167.1
contig_22	AUGUSTUS	exon	848601	849218	.	+	.	ID=PMILG00000001167.1-exon5;Parent=PMILG00000001167.1
contig_22	AUGUSTUS	exon	849467	849646	.	+	.	ID=PMILG00000001167.1-exon6;Parent=PMILG00000001167.1
contig_22	AUGUSTUS	CDS	843076	843232	.	+	0	ID=PMILG00000001167.1-cds1;Parent=PMILG00000001167.1
contig_22	AUGUSTUS	CDS	844568	844640	.	+	2	ID=PMILG00000001167.1-cds2;Parent=PMILG00000001167.1
contig_22	AUGUSTUS	CDS	844876	844900	.	+	1	ID=PMILG00000001167.1-cds3;Parent=PMILG00000001167.1
contig_22	AUGUSTUS	CDS	845927	846571	.	+	0	ID=PMILG00000001167.1-cds4;Parent=PMILG00000001167.1
contig_22	AUGUSTUS	CDS	848601	849218	.	+	0	ID=PMILG00000001167.1-cds5;Parent=PMILG00000001167.1
contig_22	AUGUSTUS	CDS	849467	849646	.	+	0	ID=PMILG00000001167.1-cds6;Parent=PMILG00000001167.1
contig_22	AUGUSTUS	gene	889224	889782	.	-	.	ID=PMILG00000001168;Name=contig_22.g9889.t1
contig_22	AUGUSTUS	mRNA	889224	889782	.	-	.	ID=PMILG00000001168.1;Parent=PMILG00000001168;Name=contig_22.g9889.t1
contig_22	AUGUSTUS	exon	889224	889682	.	-	.	ID=PMILG00000001168.1-exon1;Parent=PMILG00000001168.1
contig_22	AUGUSTUS	exon	889771	889782	.	-	.	ID=PMILG00000001168.1-exon2;Parent=PMILG00000001168.1
contig_22	AUGUSTUS	CDS	889224	889682	.	-	0	ID=PMILG00000001168.1-cds1;Parent=PMILG00000001168.1
contig_22	AUGUSTUS	CDS	889771	889782	.	-	0	ID=PMILG00000001168.1-cds2;Parent=PMILG00000001168.1
contig_22	.	gene	891193	905788	.	-	.	ID=PMILG00000001169;Name=contig_22.g9890.t1
contig_22	.	mRNA	891193	905788	.	-	.	ID=PMILG00000001169.1;Parent=PMILG00000001169;Name=contig_22.g9890.t1
contig_22	.	exon	891193	891426	.	-	.	ID=PMILG00000001169.1-exon1;Parent=PMILG00000001169.1
contig_22	.	exon	891828	891992	.	-	.	ID=PMILG00000001169.1-exon2;Parent=PMILG00000001169.1
contig_22	.	exon	892140	892199	.	-	.	ID=PMILG00000001169.1-exon3;Parent=PMILG00000001169.1
contig_22	.	exon	892803	892838	.	-	.	ID=PMILG00000001169.1-exon4;Parent=PMILG00000001169.1
contig_22	.	exon	893947	894033	.	-	.	ID=PMILG00000001169.1-exon5;Parent=PMILG00000001169.1
contig_22	.	exon	895033	895104	.	-	.	ID=PMILG00000001169.1-exon6;Parent=PMILG00000001169.1
contig_22	.	exon	896630	896747	.	-	.	ID=PMILG00000001169.1-exon7;Parent=PMILG00000001169.1
contig_22	.	exon	900547	900704	.	-	.	ID=PMILG00000001169.1-exon8;Parent=PMILG00000001169.1
contig_22	.	exon	900873	900971	.	-	.	ID=PMILG00000001169.1-exon9;Parent=PMILG00000001169.1
contig_22	.	exon	905571	905788	.	-	.	ID=PMILG00000001169.1-exon10;Parent=PMILG00000001169.1
contig_22	.	CDS	891296	891426	.	-	2	ID=PMILG00000001169.1-cds1;Parent=PMILG00000001169.1
contig_22	.	CDS	891828	891992	.	-	2	ID=PMILG00000001169.1-cds2;Parent=PMILG00000001169.1
contig_22	.	CDS	892140	892199	.	-	2	ID=PMILG00000001169.1-cds3;Parent=PMILG00000001169.1
contig_22	.	CDS	892803	892838	.	-	2	ID=PMILG00000001169.1-cds4;Parent=PMILG00000001169.1
contig_22	.	CDS	893947	894033	.	-	2	ID=PMILG00000001169.1-cds5;Parent=PMILG00000001169.1
contig_22	.	CDS	895033	895104	.	-	2	ID=PMILG00000001169.1-cds6;Parent=PMILG00000001169.1
contig_22	.	CDS	896630	896747	.	-	0	ID=PMILG00000001169.1-cds7;Parent=PMILG00000001169.1
contig_22	.	CDS	900547	900704	.	-	2	ID=PMILG00000001169.1-cds8;Parent=PMILG00000001169.1
contig_22	.	CDS	900873	900971	.	-	2	ID=PMILG00000001169.1-cds9;Parent=PMILG00000001169.1
contig_22	.	CDS	905571	905658	.	-	0	ID=PMILG00000001169.1-cds10;Parent=PMILG00000001169.1
contig_22	.	five_prime_UTR	905659	905788	.	-	.	ID=PMILG00000001169.1-five_prime_utr1;Parent=PMILG00000001169.1
contig_22	.	three_prime_UTR	891193	891295	.	-	.	ID=PMILG00000001169.1-three_prime_utr1;Parent=PMILG00000001169.1
contig_22	AUGUSTUS	gene	925548	928946	.	+	.	ID=PMILG00000001170;Name=contig_22.g9891.t1
contig_22	AUGUSTUS	mRNA	925548	928946	.	+	.	ID=PMILG00000001170.1;Parent=PMILG00000001170;Name=contig_22.g9891.t1
contig_22	AUGUSTUS	exon	925548	926097	.	+	.	ID=PMILG00000001170.1-exon1;Parent=PMILG00000001170.1
contig_22	AUGUSTUS	exon	928624	928946	.	+	.	ID=PMILG00000001170.1-exon2;Parent=PMILG00000001170.1
contig_22	AUGUSTUS	CDS	925548	926097	.	+	0	ID=PMILG00000001170.1-cds1;Parent=PMILG00000001170.1
contig_22	AUGUSTUS	CDS	928624	928946	.	+	2	ID=PMILG00000001170.1-cds2;Parent=PMILG00000001170.1
contig_22	AUGUSTUS	gene	1007857	1012060	.	-	.	ID=PMILG00000001171;Name=contig_22.g9892.t1
contig_22	AUGUSTUS	mRNA	1007857	1012060	.	-	.	ID=PMILG00000001171.1;Parent=PMILG00000001171;Name=contig_22.g9892.t1
contig_22	AUGUSTUS	exon	1007857	1008938	.	-	.	ID=PMILG00000001171.1-exon1;Parent=PMILG00000001171.1
contig_22	AUGUSTUS	exon	1012054	1012060	.	-	.	ID=PMILG00000001171.1-exon2;Parent=PMILG00000001171.1
contig_22	AUGUSTUS	CDS	1007857	1008938	.	-	2	ID=PMILG00000001171.1-cds1;Parent=PMILG00000001171.1
contig_22	AUGUSTUS	CDS	1012054	1012060	.	-	0	ID=PMILG00000001171.1-cds2;Parent=PMILG00000001171.1
contig_22	.	gene	1025654	1035670	.	-	.	ID=PMILG00000001172;Name=contig_22.g9893.t1
contig_22	.	mRNA	1025654	1035670	.	-	.	ID=PMILG00000001172.1;Parent=PMILG00000001172;Name=contig_22.g9893.t1
contig_22	.	exon	1025654	1027519	.	-	.	ID=PMILG00000001172.1-exon1;Parent=PMILG00000001172.1
contig_22	.	exon	1027749	1027848	.	-	.	ID=PMILG00000001172.1-exon2;Parent=PMILG00000001172.1
contig_22	.	exon	1028333	1028499	.	-	.	ID=PMILG00000001172.1-exon3;Parent=PMILG00000001172.1
contig_22	.	exon	1030709	1030833	.	-	.	ID=PMILG00000001172.1-exon4;Parent=PMILG00000001172.1
contig_22	.	exon	1033168	1033340	.	-	.	ID=PMILG00000001172.1-exon5;Parent=PMILG00000001172.1
contig_22	.	exon	1033554	1033766	.	-	.	ID=PMILG00000001172.1-exon6;Parent=PMILG00000001172.1
contig_22	.	exon	1035529	1035670	.	-	.	ID=PMILG00000001172.1-exon7;Parent=PMILG00000001172.1
contig_22	.	CDS	1027478	1027519	.	-	0	ID=PMILG00000001172.1-cds1;Parent=PMILG00000001172.1
contig_22	.	CDS	1027749	1027848	.	-	1	ID=PMILG00000001172.1-cds2;Parent=PMILG00000001172.1
contig_22	.	CDS	1028333	1028499	.	-	0	ID=PMILG00000001172.1-cds3;Parent=PMILG00000001172.1
contig_22	.	CDS	1030709	1030833	.	-	2	ID=PMILG00000001172.1-cds4;Parent=PMILG00000001172.1
contig_22	.	CDS	1033168	1033340	.	-	1	ID=PMILG00000001172.1-cds5;Parent=PMILG00000001172.1
contig_22	.	CDS	1033554	1033675	.	-	0	ID=PMILG00000001172.1-cds6;Parent=PMILG00000001172.1
contig_22	.	five_prime_UTR	1033676	1033766	.	-	.	ID=PMILG00000001172.1-five_prime_utr1;Parent=PMILG00000001172.1
contig_22	.	five_prime_UTR	1035529	1035670	.	-	.	ID=PMILG00000001172.1-five_prime_utr2;Parent=PMILG00000001172.1
contig_22	.	three_prime_UTR	1025654	1027477	.	-	.	ID=PMILG00000001172.1-three_prime_utr1;Parent=PMILG00000001172.1
contig_22	.	gene	1040960	1044214	.	-	.	ID=PMILG00000001173;Name=contig_22.g9894.t1
contig_22	.	mRNA	1040960	1044214	.	-	.	ID=PMILG00000001173.1;Parent=PMILG00000001173;Name=contig_22.g9894.t1
contig_22	.	exon	1040960	1044214	.	-	.	ID=PMILG00000001173.1-exon1;Parent=PMILG00000001173.1
contig_22	.	CDS	1041835	1044186	.	-	0	ID=PMILG00000001173.1-cds1;Parent=PMILG00000001173.1
contig_22	.	five_prime_UTR	1044187	1044214	.	-	.	ID=PMILG00000001173.1-five_prime_utr1;Parent=PMILG00000001173.1
contig_22	.	three_prime_UTR	1040960	1041834	.	-	.	ID=PMILG00000001173.1-three_prime_utr1;Parent=PMILG00000001173.1
contig_22	.	gene	1044842	1068929	.	+	.	ID=PMILG00000001174;Name=contig_22.g9895.t1
contig_22	.	mRNA	1044842	1068929	.	+	.	ID=PMILG00000001174.1;Parent=PMILG00000001174;Name=contig_22.g9895.t1
contig_22	.	exon	1044842	1044944	.	+	.	ID=PMILG00000001174.1-exon1;Parent=PMILG00000001174.1
contig_22	.	exon	1046143	1046256	.	+	.	ID=PMILG00000001174.1-exon2;Parent=PMILG00000001174.1
contig_22	.	exon	1046501	1046595	.	+	.	ID=PMILG00000001174.1-exon3;Parent=PMILG00000001174.1
contig_22	.	exon	1047817	1047928	.	+	.	ID=PMILG00000001174.1-exon4;Parent=PMILG00000001174.1
contig_22	.	exon	1048252	1048350	.	+	.	ID=PMILG00000001174.1-exon5;Parent=PMILG00000001174.1
contig_22	.	exon	1050507	1050563	.	+	.	ID=PMILG00000001174.1-exon6;Parent=PMILG00000001174.1
contig_22	.	exon	1050784	1050884	.	+	.	ID=PMILG00000001174.1-exon7;Parent=PMILG00000001174.1
contig_22	.	exon	1052854	1052871	.	+	.	ID=PMILG00000001174.1-exon8;Parent=PMILG00000001174.1
contig_22	.	exon	1053177	1053213	.	+	.	ID=PMILG00000001174.1-exon9;Parent=PMILG00000001174.1
contig_22	.	exon	1053722	1053820	.	+	.	ID=PMILG00000001174.1-exon10;Parent=PMILG00000001174.1
contig_22	.	exon	1056148	1056198	.	+	.	ID=PMILG00000001174.1-exon11;Parent=PMILG00000001174.1
contig_22	.	exon	1056545	1056631	.	+	.	ID=PMILG00000001174.1-exon12;Parent=PMILG00000001174.1
contig_22	.	exon	1057311	1057427	.	+	.	ID=PMILG00000001174.1-exon13;Parent=PMILG00000001174.1
contig_22	.	exon	1057700	1057762	.	+	.	ID=PMILG00000001174.1-exon14;Parent=PMILG00000001174.1
contig_22	.	exon	1058211	1058284	.	+	.	ID=PMILG00000001174.1-exon15;Parent=PMILG00000001174.1
contig_22	.	exon	1064979	1065060	.	+	.	ID=PMILG00000001174.1-exon16;Parent=PMILG00000001174.1
contig_22	.	exon	1065164	1065238	.	+	.	ID=PMILG00000001174.1-exon17;Parent=PMILG00000001174.1
contig_22	.	exon	1065383	1065454	.	+	.	ID=PMILG00000001174.1-exon18;Parent=PMILG00000001174.1
contig_22	.	exon	1066150	1066258	.	+	.	ID=PMILG00000001174.1-exon19;Parent=PMILG00000001174.1
contig_22	.	exon	1066359	1066441	.	+	.	ID=PMILG00000001174.1-exon20;Parent=PMILG00000001174.1
contig_22	.	exon	1066638	1066675	.	+	.	ID=PMILG00000001174.1-exon21;Parent=PMILG00000001174.1
contig_22	.	exon	1066778	1066862	.	+	.	ID=PMILG00000001174.1-exon22;Parent=PMILG00000001174.1
contig_22	.	exon	1067144	1067257	.	+	.	ID=PMILG00000001174.1-exon23;Parent=PMILG00000001174.1
contig_22	.	exon	1068072	1068929	.	+	.	ID=PMILG00000001174.1-exon24;Parent=PMILG00000001174.1
contig_22	.	CDS	1044858	1044944	.	+	0	ID=PMILG00000001174.1-cds1;Parent=PMILG00000001174.1
contig_22	.	CDS	1046143	1046256	.	+	0	ID=PMILG00000001174.1-cds2;Parent=PMILG00000001174.1
contig_22	.	CDS	1046501	1046595	.	+	0	ID=PMILG00000001174.1-cds3;Parent=PMILG00000001174.1
contig_22	.	CDS	1047817	1047928	.	+	1	ID=PMILG00000001174.1-cds4;Parent=PMILG00000001174.1
contig_22	.	CDS	1048252	1048350	.	+	0	ID=PMILG00000001174.1-cds5;Parent=PMILG00000001174.1
contig_22	.	CDS	1050507	1050563	.	+	0	ID=PMILG00000001174.1-cds6;Parent=PMILG00000001174.1
contig_22	.	CDS	1050784	1050884	.	+	0	ID=PMILG00000001174.1-cds7;Parent=PMILG00000001174.1
contig_22	.	CDS	1052854	1052871	.	+	1	ID=PMILG00000001174.1-cds8;Parent=PMILG00000001174.1
contig_22	.	CDS	1053177	1053213	.	+	1	ID=PMILG00000001174.1-cds9;Parent=PMILG00000001174.1
contig_22	.	CDS	1053722	1053820	.	+	0	ID=PMILG00000001174.1-cds10;Parent=PMILG00000001174.1
contig_22	.	CDS	1056148	1056198	.	+	0	ID=PMILG00000001174.1-cds11;Parent=PMILG00000001174.1
contig_22	.	CDS	1056545	1056631	.	+	0	ID=PMILG00000001174.1-cds12;Parent=PMILG00000001174.1
contig_22	.	CDS	1057311	1057427	.	+	0	ID=PMILG00000001174.1-cds13;Parent=PMILG00000001174.1
contig_22	.	CDS	1057700	1057762	.	+	0	ID=PMILG00000001174.1-cds14;Parent=PMILG00000001174.1
contig_22	.	CDS	1058211	1058284	.	+	0	ID=PMILG00000001174.1-cds15;Parent=PMILG00000001174.1
contig_22	.	CDS	1064979	1065060	.	+	1	ID=PMILG00000001174.1-cds16;Parent=PMILG00000001174.1
contig_22	.	CDS	1065164	1065238	.	+	0	ID=PMILG00000001174.1-cds17;Parent=PMILG00000001174.1
contig_22	.	CDS	1065383	1065454	.	+	0	ID=PMILG00000001174.1-cds18;Parent=PMILG00000001174.1
contig_22	.	CDS	1066150	1066258	.	+	0	ID=PMILG00000001174.1-cds19;Parent=PMILG00000001174.1
contig_22	.	CDS	1066359	1066441	.	+	2	ID=PMILG00000001174.1-cds20;Parent=PMILG00000001174.1
contig_22	.	CDS	1066638	1066675	.	+	0	ID=PMILG00000001174.1-cds21;Parent=PMILG00000001174.1
contig_22	.	CDS	1066778	1066862	.	+	1	ID=PMILG00000001174.1-cds22;Parent=PMILG00000001174.1
contig_22	.	CDS	1067144	1067257	.	+	0	ID=PMILG00000001174.1-cds23;Parent=PMILG00000001174.1
contig_22	.	CDS	1068072	1068128	.	+	0	ID=PMILG00000001174.1-cds24;Parent=PMILG00000001174.1
contig_22	.	five_prime_UTR	1044842	1044857	.	+	.	ID=PMILG00000001174.1-five_prime_utr1;Parent=PMILG00000001174.1
contig_22	.	three_prime_UTR	1068129	1068929	.	+	.	ID=PMILG00000001174.1-three_prime_utr1;Parent=PMILG00000001174.1
contig_22	AUGUSTUS	gene	1071977	1075010	.	+	.	ID=PMILG00000001175;Name=contig_22.g9896.t1
contig_22	AUGUSTUS	mRNA	1071977	1075010	.	+	.	ID=PMILG00000001175.1;Parent=PMILG00000001175;Name=contig_22.g9896.t1
contig_22	AUGUSTUS	exon	1071977	1072004	.	+	.	ID=PMILG00000001175.1-exon1;Parent=PMILG00000001175.1
contig_22	AUGUSTUS	exon	1074337	1074440	.	+	.	ID=PMILG00000001175.1-exon2;Parent=PMILG00000001175.1
contig_22	AUGUSTUS	exon	1074828	1075010	.	+	.	ID=PMILG00000001175.1-exon3;Parent=PMILG00000001175.1
contig_22	AUGUSTUS	CDS	1071977	1072004	.	+	0	ID=PMILG00000001175.1-cds1;Parent=PMILG00000001175.1
contig_22	AUGUSTUS	CDS	1074337	1074440	.	+	2	ID=PMILG00000001175.1-cds2;Parent=PMILG00000001175.1
contig_22	AUGUSTUS	CDS	1074828	1075010	.	+	0	ID=PMILG00000001175.1-cds3;Parent=PMILG00000001175.1
contig_22	AUGUSTUS	gene	1086572	1109585	.	+	.	ID=PMILG00000001176;Name=contig_22.g9897.t1
contig_22	AUGUSTUS	mRNA	1086572	1109585	.	+	.	ID=PMILG00000001176.1;Parent=PMILG00000001176;Name=contig_22.g9897.t1
contig_22	AUGUSTUS	exon	1086572	1086713	.	+	.	ID=PMILG00000001176.1-exon1;Parent=PMILG00000001176.1
contig_22	AUGUSTUS	exon	1089518	1089634	.	+	.	ID=PMILG00000001176.1-exon2;Parent=PMILG00000001176.1
contig_22	AUGUSTUS	exon	1090715	1090745	.	+	.	ID=PMILG00000001176.1-exon3;Parent=PMILG00000001176.1
contig_22	AUGUSTUS	exon	1090996	1091163	.	+	.	ID=PMILG00000001176.1-exon4;Parent=PMILG00000001176.1
contig_22	AUGUSTUS	exon	1091981	1092100	.	+	.	ID=PMILG00000001176.1-exon5;Parent=PMILG00000001176.1
contig_22	AUGUSTUS	exon	1094171	1094205	.	+	.	ID=PMILG00000001176.1-exon6;Parent=PMILG00000001176.1
contig_22	AUGUSTUS	exon	1095464	1096847	.	+	.	ID=PMILG00000001176.1-exon7;Parent=PMILG00000001176.1
contig_22	AUGUSTUS	exon	1097801	1097847	.	+	.	ID=PMILG00000001176.1-exon8;Parent=PMILG00000001176.1
contig_22	AUGUSTUS	exon	1098420	1098585	.	+	.	ID=PMILG00000001176.1-exon9;Parent=PMILG00000001176.1
contig_22	AUGUSTUS	exon	1099923	1100134	.	+	.	ID=PMILG00000001176.1-exon10;Parent=PMILG00000001176.1
contig_22	AUGUSTUS	exon	1100996	1101091	.	+	.	ID=PMILG00000001176.1-exon11;Parent=PMILG00000001176.1
contig_22	AUGUSTUS	exon	1101216	1101405	.	+	.	ID=PMILG00000001176.1-exon12;Parent=PMILG00000001176.1
contig_22	AUGUSTUS	exon	1109393	1109585	.	+	.	ID=PMILG00000001176.1-exon13;Parent=PMILG00000001176.1
contig_22	AUGUSTUS	CDS	1086572	1086713	.	+	0	ID=PMILG00000001176.1-cds1;Parent=PMILG00000001176.1
contig_22	AUGUSTUS	CDS	1089518	1089634	.	+	2	ID=PMILG00000001176.1-cds2;Parent=PMILG00000001176.1
contig_22	AUGUSTUS	CDS	1090715	1090745	.	+	2	ID=PMILG00000001176.1-cds3;Parent=PMILG00000001176.1
contig_22	AUGUSTUS	CDS	1090996	1091163	.	+	1	ID=PMILG00000001176.1-cds4;Parent=PMILG00000001176.1
contig_22	AUGUSTUS	CDS	1091981	1092100	.	+	1	ID=PMILG00000001176.1-cds5;Parent=PMILG00000001176.1
contig_22	AUGUSTUS	CDS	1094171	1094205	.	+	1	ID=PMILG00000001176.1-cds6;Parent=PMILG00000001176.1
contig_22	AUGUSTUS	CDS	1095464	1096847	.	+	2	ID=PMILG00000001176.1-cds7;Parent=PMILG00000001176.1
contig_22	AUGUSTUS	CDS	1097801	1097847	.	+	1	ID=PMILG00000001176.1-cds8;Parent=PMILG00000001176.1
contig_22	AUGUSTUS	CDS	1098420	1098585	.	+	2	ID=PMILG00000001176.1-cds9;Parent=PMILG00000001176.1
contig_22	AUGUSTUS	CDS	1099923	1100134	.	+	1	ID=PMILG00000001176.1-cds10;Parent=PMILG00000001176.1
contig_22	AUGUSTUS	CDS	1100996	1101091	.	+	2	ID=PMILG00000001176.1-cds11;Parent=PMILG00000001176.1
contig_22	AUGUSTUS	CDS	1101216	1101405	.	+	2	ID=PMILG00000001176.1-cds12;Parent=PMILG00000001176.1
contig_22	AUGUSTUS	CDS	1109393	1109585	.	+	1	ID=PMILG00000001176.1-cds13;Parent=PMILG00000001176.1
contig_22	AUGUSTUS	gene	1112738	1122621	.	-	.	ID=PMILG00000001177;Name=contig_22.g9898.t1
contig_22	AUGUSTUS	mRNA	1112738	1122621	.	-	.	ID=PMILG00000001177.1;Parent=PMILG00000001177;Name=contig_22.g9898.t1
contig_22	AUGUSTUS	exon	1112738	1112919	.	-	.	ID=PMILG00000001177.1-exon1;Parent=PMILG00000001177.1
contig_22	AUGUSTUS	exon	1113906	1114072	.	-	.	ID=PMILG00000001177.1-exon2;Parent=PMILG00000001177.1
contig_22	AUGUSTUS	exon	1115370	1115446	.	-	.	ID=PMILG00000001177.1-exon3;Parent=PMILG00000001177.1
contig_22	AUGUSTUS	exon	1115534	1115662	.	-	.	ID=PMILG00000001177.1-exon4;Parent=PMILG00000001177.1
contig_22	AUGUSTUS	exon	1115763	1115860	.	-	.	ID=PMILG00000001177.1-exon5;Parent=PMILG00000001177.1
contig_22	AUGUSTUS	exon	1116049	1116199	.	-	.	ID=PMILG00000001177.1-exon6;Parent=PMILG00000001177.1
contig_22	AUGUSTUS	exon	1117012	1117212	.	-	.	ID=PMILG00000001177.1-exon7;Parent=PMILG00000001177.1
contig_22	AUGUSTUS	exon	1122427	1122621	.	-	.	ID=PMILG00000001177.1-exon8;Parent=PMILG00000001177.1
contig_22	AUGUSTUS	CDS	1112738	1112919	.	-	2	ID=PMILG00000001177.1-cds1;Parent=PMILG00000001177.1
contig_22	AUGUSTUS	CDS	1113906	1114072	.	-	1	ID=PMILG00000001177.1-cds2;Parent=PMILG00000001177.1
contig_22	AUGUSTUS	CDS	1115370	1115446	.	-	0	ID=PMILG00000001177.1-cds3;Parent=PMILG00000001177.1
contig_22	AUGUSTUS	CDS	1115534	1115662	.	-	0	ID=PMILG00000001177.1-cds4;Parent=PMILG00000001177.1
contig_22	AUGUSTUS	CDS	1115763	1115860	.	-	2	ID=PMILG00000001177.1-cds5;Parent=PMILG00000001177.1
contig_22	AUGUSTUS	CDS	1116049	1116199	.	-	0	ID=PMILG00000001177.1-cds6;Parent=PMILG00000001177.1
contig_22	AUGUSTUS	CDS	1117012	1117212	.	-	0	ID=PMILG00000001177.1-cds7;Parent=PMILG00000001177.1
contig_22	AUGUSTUS	CDS	1122427	1122621	.	-	0	ID=PMILG00000001177.1-cds8;Parent=PMILG00000001177.1
contig_22	AUGUSTUS	gene	1125059	1128659	.	-	.	ID=PMILG00000001178;Name=contig_22.g9899.t1
contig_22	AUGUSTUS	mRNA	1125059	1128659	.	-	.	ID=PMILG00000001178.1;Parent=PMILG00000001178;Name=contig_22.g9899.t1
contig_22	AUGUSTUS	exon	1125059	1125193	.	-	.	ID=PMILG00000001178.1-exon1;Parent=PMILG00000001178.1
contig_22	AUGUSTUS	exon	1126531	1126642	.	-	.	ID=PMILG00000001178.1-exon2;Parent=PMILG00000001178.1
contig_22	AUGUSTUS	exon	1127432	1127466	.	-	.	ID=PMILG00000001178.1-exon3;Parent=PMILG00000001178.1
contig_22	AUGUSTUS	exon	1128092	1128190	.	-	.	ID=PMILG00000001178.1-exon4;Parent=PMILG00000001178.1
contig_22	AUGUSTUS	exon	1128648	1128659	.	-	.	ID=PMILG00000001178.1-exon5;Parent=PMILG00000001178.1
contig_22	AUGUSTUS	CDS	1125059	1125193	.	-	0	ID=PMILG00000001178.1-cds1;Parent=PMILG00000001178.1
contig_22	AUGUSTUS	CDS	1126531	1126642	.	-	1	ID=PMILG00000001178.1-cds2;Parent=PMILG00000001178.1
contig_22	AUGUSTUS	CDS	1127432	1127466	.	-	0	ID=PMILG00000001178.1-cds3;Parent=PMILG00000001178.1
contig_22	AUGUSTUS	CDS	1128092	1128190	.	-	0	ID=PMILG00000001178.1-cds4;Parent=PMILG00000001178.1
contig_22	AUGUSTUS	CDS	1128648	1128659	.	-	0	ID=PMILG00000001178.1-cds5;Parent=PMILG00000001178.1
contig_22	AUGUSTUS	gene	1130893	1138936	.	-	.	ID=PMILG00000001179;Name=contig_22.g9900.t1
contig_22	AUGUSTUS	mRNA	1130893	1138936	.	-	.	ID=PMILG00000001179.1;Parent=PMILG00000001179;Name=contig_22.g9900.t1
contig_22	AUGUSTUS	exon	1130893	1132439	.	-	.	ID=PMILG00000001179.1-exon1;Parent=PMILG00000001179.1
contig_22	AUGUSTUS	exon	1135937	1136048	.	-	.	ID=PMILG00000001179.1-exon2;Parent=PMILG00000001179.1
contig_22	AUGUSTUS	exon	1138892	1138936	.	-	.	ID=PMILG00000001179.1-exon3;Parent=PMILG00000001179.1
contig_22	AUGUSTUS	CDS	1130893	1132439	.	-	2	ID=PMILG00000001179.1-cds1;Parent=PMILG00000001179.1
contig_22	AUGUSTUS	CDS	1135937	1136048	.	-	0	ID=PMILG00000001179.1-cds2;Parent=PMILG00000001179.1
contig_22	AUGUSTUS	CDS	1138892	1138936	.	-	0	ID=PMILG00000001179.1-cds3;Parent=PMILG00000001179.1
contig_22	AUGUSTUS	gene	1142719	1154219	.	-	.	ID=PMILG00000001180;Name=contig_22.g9901.t1
contig_22	AUGUSTUS	mRNA	1142719	1154219	.	-	.	ID=PMILG00000001180.1;Parent=PMILG00000001180;Name=contig_22.g9901.t1
contig_22	AUGUSTUS	exon	1142719	1142750	.	-	.	ID=PMILG00000001180.1-exon1;Parent=PMILG00000001180.1
contig_22	AUGUSTUS	exon	1143345	1143469	.	-	.	ID=PMILG00000001180.1-exon2;Parent=PMILG00000001180.1
contig_22	AUGUSTUS	exon	1144695	1144758	.	-	.	ID=PMILG00000001180.1-exon3;Parent=PMILG00000001180.1
contig_22	AUGUSTUS	exon	1149303	1149408	.	-	.	ID=PMILG00000001180.1-exon4;Parent=PMILG00000001180.1
contig_22	AUGUSTUS	exon	1154175	1154219	.	-	.	ID=PMILG00000001180.1-exon5;Parent=PMILG00000001180.1
contig_22	AUGUSTUS	CDS	1142719	1142750	.	-	2	ID=PMILG00000001180.1-cds1;Parent=PMILG00000001180.1
contig_22	AUGUSTUS	CDS	1143345	1143469	.	-	1	ID=PMILG00000001180.1-cds2;Parent=PMILG00000001180.1
contig_22	AUGUSTUS	CDS	1144695	1144758	.	-	2	ID=PMILG00000001180.1-cds3;Parent=PMILG00000001180.1
contig_22	AUGUSTUS	CDS	1149303	1149408	.	-	0	ID=PMILG00000001180.1-cds4;Parent=PMILG00000001180.1
contig_22	AUGUSTUS	CDS	1154175	1154219	.	-	0	ID=PMILG00000001180.1-cds5;Parent=PMILG00000001180.1
contig_22	.	gene	1154977	1165195	.	+	.	ID=PMILG00000001181;Name=contig_22.g9902.t1
contig_22	.	mRNA	1154977	1165195	.	+	.	ID=PMILG00000001181.1;Parent=PMILG00000001181;Name=contig_22.g9902.t1
contig_22	.	exon	1154977	1155119	.	+	.	ID=PMILG00000001181.1-exon1;Parent=PMILG00000001181.1
contig_22	.	exon	1156489	1156557	.	+	.	ID=PMILG00000001181.1-exon2;Parent=PMILG00000001181.1
contig_22	.	exon	1156752	1156898	.	+	.	ID=PMILG00000001181.1-exon3;Parent=PMILG00000001181.1
contig_22	.	exon	1156984	1157140	.	+	.	ID=PMILG00000001181.1-exon4;Parent=PMILG00000001181.1
contig_22	.	exon	1158254	1158366	.	+	.	ID=PMILG00000001181.1-exon5;Parent=PMILG00000001181.1
contig_22	.	exon	1158649	1158709	.	+	.	ID=PMILG00000001181.1-exon6;Parent=PMILG00000001181.1
contig_22	.	exon	1159510	1159614	.	+	.	ID=PMILG00000001181.1-exon7;Parent=PMILG00000001181.1
contig_22	.	exon	1161490	1161554	.	+	.	ID=PMILG00000001181.1-exon8;Parent=PMILG00000001181.1
contig_22	.	exon	1162306	1162492	.	+	.	ID=PMILG00000001181.1-exon9;Parent=PMILG00000001181.1
contig_22	.	exon	1162861	1162930	.	+	.	ID=PMILG00000001181.1-exon10;Parent=PMILG00000001181.1
contig_22	.	exon	1164814	1165195	.	+	.	ID=PMILG00000001181.1-exon11;Parent=PMILG00000001181.1
contig_22	.	CDS	1154977	1155119	.	+	0	ID=PMILG00000001181.1-cds1;Parent=PMILG00000001181.1
contig_22	.	CDS	1156489	1156557	.	+	1	ID=PMILG00000001181.1-cds2;Parent=PMILG00000001181.1
contig_22	.	CDS	1156752	1156898	.	+	1	ID=PMILG00000001181.1-cds3;Parent=PMILG00000001181.1
contig_22	.	CDS	1156984	1157140	.	+	1	ID=PMILG00000001181.1-cds4;Parent=PMILG00000001181.1
contig_22	.	CDS	1158254	1158366	.	+	0	ID=PMILG00000001181.1-cds5;Parent=PMILG00000001181.1
contig_22	.	CDS	1158649	1158709	.	+	1	ID=PMILG00000001181.1-cds6;Parent=PMILG00000001181.1
contig_22	.	CDS	1159510	1159614	.	+	0	ID=PMILG00000001181.1-cds7;Parent=PMILG00000001181.1
contig_22	.	CDS	1161490	1161554	.	+	0	ID=PMILG00000001181.1-cds8;Parent=PMILG00000001181.1
contig_22	.	CDS	1162306	1162492	.	+	1	ID=PMILG00000001181.1-cds9;Parent=PMILG00000001181.1
contig_22	.	CDS	1162861	1162930	.	+	0	ID=PMILG00000001181.1-cds10;Parent=PMILG00000001181.1
contig_22	.	CDS	1164814	1165019	.	+	2	ID=PMILG00000001181.1-cds11;Parent=PMILG00000001181.1
contig_22	.	three_prime_UTR	1165020	1165195	.	+	.	ID=PMILG00000001181.1-three_prime_utr1;Parent=PMILG00000001181.1
contig_22	.	gene	1166785	1188864	.	-	.	ID=PMILG00000001182;Name=contig_22.g9903.t1
contig_22	.	mRNA	1166785	1188864	.	-	.	ID=PMILG00000001182.1;Parent=PMILG00000001182;Name=contig_22.g9903.t1
contig_22	.	exon	1166785	1167137	.	-	.	ID=PMILG00000001182.1-exon1;Parent=PMILG00000001182.1
contig_22	.	exon	1167224	1167288	.	-	.	ID=PMILG00000001182.1-exon2;Parent=PMILG00000001182.1
contig_22	.	exon	1167371	1167466	.	-	.	ID=PMILG00000001182.1-exon3;Parent=PMILG00000001182.1
contig_22	.	exon	1168520	1168648	.	-	.	ID=PMILG00000001182.1-exon4;Parent=PMILG00000001182.1
contig_22	.	exon	1168941	1169045	.	-	.	ID=PMILG00000001182.1-exon5;Parent=PMILG00000001182.1
contig_22	.	exon	1170785	1170898	.	-	.	ID=PMILG00000001182.1-exon6;Parent=PMILG00000001182.1
contig_22	.	exon	1171867	1172023	.	-	.	ID=PMILG00000001182.1-exon7;Parent=PMILG00000001182.1
contig_22	.	exon	1173475	1173557	.	-	.	ID=PMILG00000001182.1-exon8;Parent=PMILG00000001182.1
contig_22	.	exon	1175079	1175183	.	-	.	ID=PMILG00000001182.1-exon9;Parent=PMILG00000001182.1
contig_22	.	exon	1175313	1175399	.	-	.	ID=PMILG00000001182.1-exon10;Parent=PMILG00000001182.1
contig_22	.	exon	1177814	1177888	.	-	.	ID=PMILG00000001182.1-exon11;Parent=PMILG00000001182.1
contig_22	.	exon	1178964	1179027	.	-	.	ID=PMILG00000001182.1-exon12;Parent=PMILG00000001182.1
contig_22	.	exon	1180622	1180706	.	-	.	ID=PMILG00000001182.1-exon13;Parent=PMILG00000001182.1
contig_22	.	exon	1186699	1186769	.	-	.	ID=PMILG00000001182.1-exon14;Parent=PMILG00000001182.1
contig_22	.	exon	1188457	1188530	.	-	.	ID=PMILG00000001182.1-exon15;Parent=PMILG00000001182.1
contig_22	.	exon	1188862	1188864	.	-	.	ID=PMILG00000001182.1-exon16;Parent=PMILG00000001182.1
contig_22	.	CDS	1167238	1167288	.	-	0	ID=PMILG00000001182.1-cds1;Parent=PMILG00000001182.1
contig_22	.	CDS	1167371	1167466	.	-	0	ID=PMILG00000001182.1-cds2;Parent=PMILG00000001182.1
contig_22	.	CDS	1168520	1168648	.	-	0	ID=PMILG00000001182.1-cds3;Parent=PMILG00000001182.1
contig_22	.	CDS	1168941	1169045	.	-	0	ID=PMILG00000001182.1-cds4;Parent=PMILG00000001182.1
contig_22	.	CDS	1170785	1170898	.	-	0	ID=PMILG00000001182.1-cds5;Parent=PMILG00000001182.1
contig_22	.	CDS	1171867	1172023	.	-	1	ID=PMILG00000001182.1-cds6;Parent=PMILG00000001182.1
contig_22	.	CDS	1173475	1173557	.	-	0	ID=PMILG00000001182.1-cds7;Parent=PMILG00000001182.1
contig_22	.	CDS	1175079	1175183	.	-	0	ID=PMILG00000001182.1-cds8;Parent=PMILG00000001182.1
contig_22	.	CDS	1175313	1175399	.	-	0	ID=PMILG00000001182.1-cds9;Parent=PMILG00000001182.1
contig_22	.	CDS	1177814	1177888	.	-	0	ID=PMILG00000001182.1-cds10;Parent=PMILG00000001182.1
contig_22	.	CDS	1178964	1179027	.	-	1	ID=PMILG00000001182.1-cds11;Parent=PMILG00000001182.1
contig_22	.	CDS	1180622	1180706	.	-	2	ID=PMILG00000001182.1-cds12;Parent=PMILG00000001182.1
contig_22	.	CDS	1186699	1186769	.	-	1	ID=PMILG00000001182.1-cds13;Parent=PMILG00000001182.1
contig_22	.	CDS	1188457	1188530	.	-	0	ID=PMILG00000001182.1-cds14;Parent=PMILG00000001182.1
contig_22	.	CDS	1188862	1188864	.	-	0	ID=PMILG00000001182.1-cds15;Parent=PMILG00000001182.1
contig_22	.	three_prime_UTR	1166785	1167137	.	-	.	ID=PMILG00000001182.1-three_prime_utr1;Parent=PMILG00000001182.1
contig_22	.	three_prime_UTR	1167224	1167237	.	-	.	ID=PMILG00000001182.1-three_prime_utr2;Parent=PMILG00000001182.1
contig_22	AUGUSTUS	gene	1199178	1205040	.	-	.	ID=PMILG00000001183;Name=contig_22.g9904.t1
contig_22	AUGUSTUS	mRNA	1199178	1205040	.	-	.	ID=PMILG00000001183.1;Parent=PMILG00000001183;Name=contig_22.g9904.t1
contig_22	AUGUSTUS	exon	1199178	1200212	.	-	.	ID=PMILG00000001183.1-exon1;Parent=PMILG00000001183.1
contig_22	AUGUSTUS	exon	1204978	1205040	.	-	.	ID=PMILG00000001183.1-exon2;Parent=PMILG00000001183.1
contig_22	AUGUSTUS	CDS	1199178	1200212	.	-	0	ID=PMILG00000001183.1-cds1;Parent=PMILG00000001183.1
contig_22	AUGUSTUS	CDS	1204978	1205040	.	-	0	ID=PMILG00000001183.1-cds2;Parent=PMILG00000001183.1
contig_22	.	gene	1212218	1252607	.	-	.	ID=PMILG00000001184;Name=contig_22.g9905.t1
contig_22	.	mRNA	1212218	1252607	.	-	.	ID=PMILG00000001184.1;Parent=PMILG00000001184;Name=contig_22.g9905.t1
contig_22	.	exon	1212218	1214424	.	-	.	ID=PMILG00000001184.1-exon1;Parent=PMILG00000001184.1
contig_22	.	exon	1217480	1217544	.	-	.	ID=PMILG00000001184.1-exon2;Parent=PMILG00000001184.1
contig_22	.	exon	1219018	1219115	.	-	.	ID=PMILG00000001184.1-exon3;Parent=PMILG00000001184.1
contig_22	.	exon	1220777	1220855	.	-	.	ID=PMILG00000001184.1-exon4;Parent=PMILG00000001184.1
contig_22	.	exon	1222017	1222090	.	-	.	ID=PMILG00000001184.1-exon5;Parent=PMILG00000001184.1
contig_22	.	exon	1223758	1223806	.	-	.	ID=PMILG00000001184.1-exon6;Parent=PMILG00000001184.1
contig_22	.	exon	1224374	1224459	.	-	.	ID=PMILG00000001184.1-exon7;Parent=PMILG00000001184.1
contig_22	.	exon	1224661	1224723	.	-	.	ID=PMILG00000001184.1-exon8;Parent=PMILG00000001184.1
contig_22	.	exon	1226216	1226306	.	-	.	ID=PMILG00000001184.1-exon9;Parent=PMILG00000001184.1
contig_22	.	exon	1229995	1230117	.	-	.	ID=PMILG00000001184.1-exon10;Parent=PMILG00000001184.1
contig_22	.	exon	1231499	1231576	.	-	.	ID=PMILG00000001184.1-exon11;Parent=PMILG00000001184.1
contig_22	.	exon	1233557	1233609	.	-	.	ID=PMILG00000001184.1-exon12;Parent=PMILG00000001184.1
contig_22	.	exon	1235181	1235347	.	-	.	ID=PMILG00000001184.1-exon13;Parent=PMILG00000001184.1
contig_22	.	exon	1239907	1239983	.	-	.	ID=PMILG00000001184.1-exon14;Parent=PMILG00000001184.1
contig_22	.	exon	1241593	1241728	.	-	.	ID=PMILG00000001184.1-exon15;Parent=PMILG00000001184.1
contig_22	.	exon	1245100	1245178	.	-	.	ID=PMILG00000001184.1-exon16;Parent=PMILG00000001184.1
contig_22	.	exon	1245414	1245534	.	-	.	ID=PMILG00000001184.1-exon17;Parent=PMILG00000001184.1
contig_22	.	exon	1247791	1247872	.	-	.	ID=PMILG00000001184.1-exon18;Parent=PMILG00000001184.1
contig_22	.	exon	1250454	1250623	.	-	.	ID=PMILG00000001184.1-exon19;Parent=PMILG00000001184.1
contig_22	.	exon	1252514	1252607	.	-	.	ID=PMILG00000001184.1-exon20;Parent=PMILG00000001184.1
contig_22	.	CDS	1214409	1214424	.	-	1	ID=PMILG00000001184.1-cds1;Parent=PMILG00000001184.1
contig_22	.	CDS	1217480	1217544	.	-	0	ID=PMILG00000001184.1-cds2;Parent=PMILG00000001184.1
contig_22	.	CDS	1219018	1219115	.	-	2	ID=PMILG00000001184.1-cds3;Parent=PMILG00000001184.1
contig_22	.	CDS	1220777	1220855	.	-	0	ID=PMILG00000001184.1-cds4;Parent=PMILG00000001184.1
contig_22	.	CDS	1222017	1222090	.	-	2	ID=PMILG00000001184.1-cds5;Parent=PMILG00000001184.1
contig_22	.	CDS	1223758	1223806	.	-	0	ID=PMILG00000001184.1-cds6;Parent=PMILG00000001184.1
contig_22	.	CDS	1224374	1224459	.	-	2	ID=PMILG00000001184.1-cds7;Parent=PMILG00000001184.1
contig_22	.	CDS	1224661	1224723	.	-	2	ID=PMILG00000001184.1-cds8;Parent=PMILG00000001184.1
contig_22	.	CDS	1226216	1226306	.	-	0	ID=PMILG00000001184.1-cds9;Parent=PMILG00000001184.1
contig_22	.	CDS	1229995	1230117	.	-	0	ID=PMILG00000001184.1-cds10;Parent=PMILG00000001184.1
contig_22	.	CDS	1231499	1231576	.	-	0	ID=PMILG00000001184.1-cds11;Parent=PMILG00000001184.1
contig_22	.	CDS	1233557	1233609	.	-	2	ID=PMILG00000001184.1-cds12;Parent=PMILG00000001184.1
contig_22	.	CDS	1235181	1235347	.	-	1	ID=PMILG00000001184.1-cds13;Parent=PMILG00000001184.1
contig_22	.	CDS	1239907	1239983	.	-	0	ID=PMILG00000001184.1-cds14;Parent=PMILG00000001184.1
contig_22	.	CDS	1241593	1241728	.	-	1	ID=PMILG00000001184.1-cds15;Parent=PMILG00000001184.1
contig_22	.	CDS	1245100	1245178	.	-	2	ID=PMILG00000001184.1-cds16;Parent=PMILG00000001184.1
contig_22	.	CDS	1245414	1245534	.	-	0	ID=PMILG00000001184.1-cds17;Parent=PMILG00000001184.1
contig_22	.	CDS	1247791	1247872	.	-	1	ID=PMILG00000001184.1-cds18;Parent=PMILG00000001184.1
contig_22	.	CDS	1250454	1250509	.	-	0	ID=PMILG00000001184.1-cds19;Parent=PMILG00000001184.1
contig_22	.	five_prime_UTR	1250510	1250623	.	-	.	ID=PMILG00000001184.1-five_prime_utr1;Parent=PMILG00000001184.1
contig_22	.	five_prime_UTR	1252514	1252607	.	-	.	ID=PMILG00000001184.1-five_prime_utr2;Parent=PMILG00000001184.1
contig_22	.	three_prime_UTR	1212218	1214408	.	-	.	ID=PMILG00000001184.1-three_prime_utr1;Parent=PMILG00000001184.1
contig_22	AUGUSTUS	gene	1268126	1284654	.	+	.	ID=PMILG00000001185;Name=contig_22.g9906.t1
contig_22	AUGUSTUS	mRNA	1268126	1284654	.	+	.	ID=PMILG00000001185.1;Parent=PMILG00000001185;Name=contig_22.g9906.t1
contig_22	AUGUSTUS	exon	1268126	1268473	.	+	.	ID=PMILG00000001185.1-exon1;Parent=PMILG00000001185.1
contig_22	AUGUSTUS	exon	1272386	1272427	.	+	.	ID=PMILG00000001185.1-exon2;Parent=PMILG00000001185.1
contig_22	AUGUSTUS	exon	1272658	1272792	.	+	.	ID=PMILG00000001185.1-exon3;Parent=PMILG00000001185.1
contig_22	AUGUSTUS	exon	1273575	1273651	.	+	.	ID=PMILG00000001185.1-exon4;Parent=PMILG00000001185.1
contig_22	AUGUSTUS	exon	1273823	1273892	.	+	.	ID=PMILG00000001185.1-exon5;Parent=PMILG00000001185.1
contig_22	AUGUSTUS	exon	1274017	1274106	.	+	.	ID=PMILG00000001185.1-exon6;Parent=PMILG00000001185.1
contig_22	AUGUSTUS	exon	1274192	1274247	.	+	.	ID=PMILG00000001185.1-exon7;Parent=PMILG00000001185.1
contig_22	AUGUSTUS	exon	1274936	1275056	.	+	.	ID=PMILG00000001185.1-exon8;Parent=PMILG00000001185.1
contig_22	AUGUSTUS	exon	1275205	1275381	.	+	.	ID=PMILG00000001185.1-exon9;Parent=PMILG00000001185.1
contig_22	AUGUSTUS	exon	1276263	1276345	.	+	.	ID=PMILG00000001185.1-exon10;Parent=PMILG00000001185.1
contig_22	AUGUSTUS	exon	1276614	1276662	.	+	.	ID=PMILG00000001185.1-exon11;Parent=PMILG00000001185.1
contig_22	AUGUSTUS	exon	1277537	1277626	.	+	.	ID=PMILG00000001185.1-exon12;Parent=PMILG00000001185.1
contig_22	AUGUSTUS	exon	1277749	1277811	.	+	.	ID=PMILG00000001185.1-exon13;Parent=PMILG00000001185.1
contig_22	AUGUSTUS	exon	1277894	1277953	.	+	.	ID=PMILG00000001185.1-exon14;Parent=PMILG00000001185.1
contig_22	AUGUSTUS	exon	1280759	1280833	.	+	.	ID=PMILG00000001185.1-exon15;Parent=PMILG00000001185.1
contig_22	AUGUSTUS	exon	1281047	1281133	.	+	.	ID=PMILG00000001185.1-exon16;Parent=PMILG00000001185.1
contig_22	AUGUSTUS	exon	1284466	1284654	.	+	.	ID=PMILG00000001185.1-exon17;Parent=PMILG00000001185.1
contig_22	AUGUSTUS	CDS	1268126	1268473	.	+	0	ID=PMILG00000001185.1-cds1;Parent=PMILG00000001185.1
contig_22	AUGUSTUS	CDS	1272386	1272427	.	+	0	ID=PMILG00000001185.1-cds2;Parent=PMILG00000001185.1
contig_22	AUGUSTUS	CDS	1272658	1272792	.	+	0	ID=PMILG00000001185.1-cds3;Parent=PMILG00000001185.1
contig_22	AUGUSTUS	CDS	1273575	1273651	.	+	0	ID=PMILG00000001185.1-cds4;Parent=PMILG00000001185.1
contig_22	AUGUSTUS	CDS	1273823	1273892	.	+	1	ID=PMILG00000001185.1-cds5;Parent=PMILG00000001185.1
contig_22	AUGUSTUS	CDS	1274017	1274106	.	+	0	ID=PMILG00000001185.1-cds6;Parent=PMILG00000001185.1
contig_22	AUGUSTUS	CDS	1274192	1274247	.	+	0	ID=PMILG00000001185.1-cds7;Parent=PMILG00000001185.1
contig_22	AUGUSTUS	CDS	1274936	1275056	.	+	1	ID=PMILG00000001185.1-cds8;Parent=PMILG00000001185.1
contig_22	AUGUSTUS	CDS	1275205	1275381	.	+	0	ID=PMILG00000001185.1-cds9;Parent=PMILG00000001185.1
contig_22	AUGUSTUS	CDS	1276263	1276345	.	+	0	ID=PMILG00000001185.1-cds10;Parent=PMILG00000001185.1
contig_22	AUGUSTUS	CDS	1276614	1276662	.	+	1	ID=PMILG00000001185.1-cds11;Parent=PMILG00000001185.1
contig_22	AUGUSTUS	CDS	1277537	1277626	.	+	0	ID=PMILG00000001185.1-cds12;Parent=PMILG00000001185.1
contig_22	AUGUSTUS	CDS	1277749	1277811	.	+	0	ID=PMILG00000001185.1-cds13;Parent=PMILG00000001185.1
contig_22	AUGUSTUS	CDS	1277894	1277953	.	+	0	ID=PMILG00000001185.1-cds14;Parent=PMILG00000001185.1
contig_22	AUGUSTUS	CDS	1280759	1280833	.	+	0	ID=PMILG00000001185.1-cds15;Parent=PMILG00000001185.1
contig_22	AUGUSTUS	CDS	1281047	1281133	.	+	0	ID=PMILG00000001185.1-cds16;Parent=PMILG00000001185.1
contig_22	AUGUSTUS	CDS	1284466	1284654	.	+	0	ID=PMILG00000001185.1-cds17;Parent=PMILG00000001185.1
contig_22	AUGUSTUS	gene	1285049	1289319	.	+	.	ID=PMILG00000001186;Name=contig_22.g9907.t1
contig_22	AUGUSTUS	mRNA	1285049	1289319	.	+	.	ID=PMILG00000001186.1;Parent=PMILG00000001186;Name=contig_22.g9907.t1
contig_22	AUGUSTUS	exon	1285049	1285137	.	+	.	ID=PMILG00000001186.1-exon1;Parent=PMILG00000001186.1
contig_22	AUGUSTUS	exon	1286122	1286220	.	+	.	ID=PMILG00000001186.1-exon2;Parent=PMILG00000001186.1
contig_22	AUGUSTUS	exon	1286554	1286685	.	+	.	ID=PMILG00000001186.1-exon3;Parent=PMILG00000001186.1
contig_22	AUGUSTUS	exon	1288227	1288332	.	+	.	ID=PMILG00000001186.1-exon4;Parent=PMILG00000001186.1
contig_22	AUGUSTUS	exon	1289059	1289108	.	+	.	ID=PMILG00000001186.1-exon5;Parent=PMILG00000001186.1
contig_22	AUGUSTUS	exon	1289280	1289319	.	+	.	ID=PMILG00000001186.1-exon6;Parent=PMILG00000001186.1
contig_22	AUGUSTUS	CDS	1285049	1285137	.	+	0	ID=PMILG00000001186.1-cds1;Parent=PMILG00000001186.1
contig_22	AUGUSTUS	CDS	1286122	1286220	.	+	1	ID=PMILG00000001186.1-cds2;Parent=PMILG00000001186.1
contig_22	AUGUSTUS	CDS	1286554	1286685	.	+	1	ID=PMILG00000001186.1-cds3;Parent=PMILG00000001186.1
contig_22	AUGUSTUS	CDS	1288227	1288332	.	+	1	ID=PMILG00000001186.1-cds4;Parent=PMILG00000001186.1
contig_22	AUGUSTUS	CDS	1289059	1289108	.	+	0	ID=PMILG00000001186.1-cds5;Parent=PMILG00000001186.1
contig_22	AUGUSTUS	CDS	1289280	1289319	.	+	1	ID=PMILG00000001186.1-cds6;Parent=PMILG00000001186.1
contig_22	AUGUSTUS	gene	1295769	1405012	.	+	.	ID=PMILG00000001187;Name=contig_22.g9908.t1
contig_22	AUGUSTUS	mRNA	1295769	1405012	.	+	.	ID=PMILG00000001187.1;Parent=PMILG00000001187;Name=contig_22.g9908.t1
contig_22	AUGUSTUS	exon	1295769	1295771	.	+	.	ID=PMILG00000001187.1-exon1;Parent=PMILG00000001187.1
contig_22	AUGUSTUS	exon	1296003	1296183	.	+	.	ID=PMILG00000001187.1-exon2;Parent=PMILG00000001187.1
contig_22	AUGUSTUS	exon	1296265	1296331	.	+	.	ID=PMILG00000001187.1-exon3;Parent=PMILG00000001187.1
contig_22	AUGUSTUS	exon	1298593	1298712	.	+	.	ID=PMILG00000001187.1-exon4;Parent=PMILG00000001187.1
contig_22	AUGUSTUS	exon	1299339	1299522	.	+	.	ID=PMILG00000001187.1-exon5;Parent=PMILG00000001187.1
contig_22	AUGUSTUS	exon	1300894	1301166	.	+	.	ID=PMILG00000001187.1-exon6;Parent=PMILG00000001187.1
contig_22	AUGUSTUS	exon	1301441	1301568	.	+	.	ID=PMILG00000001187.1-exon7;Parent=PMILG00000001187.1
contig_22	AUGUSTUS	exon	1301904	1301982	.	+	.	ID=PMILG00000001187.1-exon8;Parent=PMILG00000001187.1
contig_22	AUGUSTUS	exon	1303681	1303905	.	+	.	ID=PMILG00000001187.1-exon9;Parent=PMILG00000001187.1
contig_22	AUGUSTUS	exon	1303998	1304144	.	+	.	ID=PMILG00000001187.1-exon10;Parent=PMILG00000001187.1
contig_22	AUGUSTUS	exon	1305265	1305444	.	+	.	ID=PMILG00000001187.1-exon11;Parent=PMILG00000001187.1
contig_22	AUGUSTUS	exon	1306384	1306524	.	+	.	ID=PMILG00000001187.1-exon12;Parent=PMILG00000001187.1
contig_22	AUGUSTUS	exon	1306640	1307007	.	+	.	ID=PMILG00000001187.1-exon13;Parent=PMILG00000001187.1
contig_22	AUGUSTUS	exon	1308698	1308884	.	+	.	ID=PMILG00000001187.1-exon14;Parent=PMILG00000001187.1
contig_22	AUGUSTUS	exon	1324312	1324505	.	+	.	ID=PMILG00000001187.1-exon15;Parent=PMILG00000001187.1
contig_22	AUGUSTUS	exon	1328026	1328224	.	+	.	ID=PMILG00000001187.1-exon16;Parent=PMILG00000001187.1
contig_22	AUGUSTUS	exon	1328595	1328735	.	+	.	ID=PMILG00000001187.1-exon17;Parent=PMILG00000001187.1
contig_22	AUGUSTUS	exon	1329899	1330111	.	+	.	ID=PMILG00000001187.1-exon18;Parent=PMILG00000001187.1
contig_22	AUGUSTUS	exon	1330806	1330915	.	+	.	ID=PMILG00000001187.1-exon19;Parent=PMILG00000001187.1
contig_22	AUGUSTUS	exon	1332625	1332793	.	+	.	ID=PMILG00000001187.1-exon20;Parent=PMILG00000001187.1
contig_22	AUGUSTUS	exon	1333778	1333880	.	+	.	ID=PMILG00000001187.1-exon21;Parent=PMILG00000001187.1
contig_22	AUGUSTUS	exon	1335007	1335134	.	+	.	ID=PMILG00000001187.1-exon22;Parent=PMILG00000001187.1
contig_22	AUGUSTUS	exon	1335458	1335670	.	+	.	ID=PMILG00000001187.1-exon23;Parent=PMILG00000001187.1
contig_22	AUGUSTUS	exon	1336580	1336678	.	+	.	ID=PMILG00000001187.1-exon24;Parent=PMILG00000001187.1
contig_22	AUGUSTUS	exon	1336998	1337246	.	+	.	ID=PMILG00000001187.1-exon25;Parent=PMILG00000001187.1
contig_22	AUGUSTUS	exon	1339775	1339924	.	+	.	ID=PMILG00000001187.1-exon26;Parent=PMILG00000001187.1
contig_22	AUGUSTUS	exon	1347258	1347440	.	+	.	ID=PMILG00000001187.1-exon27;Parent=PMILG00000001187.1
contig_22	AUGUSTUS	exon	1351482	1351658	.	+	.	ID=PMILG00000001187.1-exon28;Parent=PMILG00000001187.1
contig_22	AUGUSTUS	exon	1351979	1352110	.	+	.	ID=PMILG00000001187.1-exon29;Parent=PMILG00000001187.1
contig_22	AUGUSTUS	exon	1355489	1355710	.	+	.	ID=PMILG00000001187.1-exon30;Parent=PMILG00000001187.1
contig_22	AUGUSTUS	exon	1356643	1356840	.	+	.	ID=PMILG00000001187.1-exon31;Parent=PMILG00000001187.1
contig_22	AUGUSTUS	exon	1360377	1360532	.	+	.	ID=PMILG00000001187.1-exon32;Parent=PMILG00000001187.1
contig_22	AUGUSTUS	exon	1360834	1361002	.	+	.	ID=PMILG00000001187.1-exon33;Parent=PMILG00000001187.1
contig_22	AUGUSTUS	exon	1362975	1363101	.	+	.	ID=PMILG00000001187.1-exon34;Parent=PMILG00000001187.1
contig_22	AUGUSTUS	exon	1363596	1363815	.	+	.	ID=PMILG00000001187.1-exon35;Parent=PMILG00000001187.1
contig_22	AUGUSTUS	exon	1364006	1364632	.	+	.	ID=PMILG00000001187.1-exon36;Parent=PMILG00000001187.1
contig_22	AUGUSTUS	exon	1364883	1365128	.	+	.	ID=PMILG00000001187.1-exon37;Parent=PMILG00000001187.1
contig_22	AUGUSTUS	exon	1365367	1365596	.	+	.	ID=PMILG00000001187.1-exon38;Parent=PMILG00000001187.1
contig_22	AUGUSTUS	exon	1365743	1366073	.	+	.	ID=PMILG00000001187.1-exon39;Parent=PMILG00000001187.1
contig_22	AUGUSTUS	exon	1366763	1367109	.	+	.	ID=PMILG00000001187.1-exon40;Parent=PMILG00000001187.1
contig_22	AUGUSTUS	exon	1369133	1369313	.	+	.	ID=PMILG00000001187.1-exon41;Parent=PMILG00000001187.1
contig_22	AUGUSTUS	exon	1369489	1369674	.	+	.	ID=PMILG00000001187.1-exon42;Parent=PMILG00000001187.1
contig_22	AUGUSTUS	exon	1370648	1370811	.	+	.	ID=PMILG00000001187.1-exon43;Parent=PMILG00000001187.1
contig_22	AUGUSTUS	exon	1372516	1372670	.	+	.	ID=PMILG00000001187.1-exon44;Parent=PMILG00000001187.1
contig_22	AUGUSTUS	exon	1374722	1374912	.	+	.	ID=PMILG00000001187.1-exon45;Parent=PMILG00000001187.1
contig_22	AUGUSTUS	exon	1377325	1377458	.	+	.	ID=PMILG00000001187.1-exon46;Parent=PMILG00000001187.1
contig_22	AUGUSTUS	exon	1377573	1377908	.	+	.	ID=PMILG00000001187.1-exon47;Parent=PMILG00000001187.1
contig_22	AUGUSTUS	exon	1379900	1380026	.	+	.	ID=PMILG00000001187.1-exon48;Parent=PMILG00000001187.1
contig_22	AUGUSTUS	exon	1380470	1380664	.	+	.	ID=PMILG00000001187.1-exon49;Parent=PMILG00000001187.1
contig_22	AUGUSTUS	exon	1383956	1384048	.	+	.	ID=PMILG00000001187.1-exon50;Parent=PMILG00000001187.1
contig_22	AUGUSTUS	exon	1384163	1384339	.	+	.	ID=PMILG00000001187.1-exon51;Parent=PMILG00000001187.1
contig_22	AUGUSTUS	exon	1384542	1384703	.	+	.	ID=PMILG00000001187.1-exon52;Parent=PMILG00000001187.1
contig_22	AUGUSTUS	exon	1384792	1384992	.	+	.	ID=PMILG00000001187.1-exon53;Parent=PMILG00000001187.1
contig_22	AUGUSTUS	exon	1385214	1385375	.	+	.	ID=PMILG00000001187.1-exon54;Parent=PMILG00000001187.1
contig_22	AUGUSTUS	exon	1387342	1387527	.	+	.	ID=PMILG00000001187.1-exon55;Parent=PMILG00000001187.1
contig_22	AUGUSTUS	exon	1389798	1389935	.	+	.	ID=PMILG00000001187.1-exon56;Parent=PMILG00000001187.1
contig_22	AUGUSTUS	exon	1394419	1394440	.	+	.	ID=PMILG00000001187.1-exon57;Parent=PMILG00000001187.1
contig_22	AUGUSTUS	exon	1394795	1395048	.	+	.	ID=PMILG00000001187.1-exon58;Parent=PMILG00000001187.1
contig_22	AUGUSTUS	exon	1397222	1397374	.	+	.	ID=PMILG00000001187.1-exon59;Parent=PMILG00000001187.1
contig_22	AUGUSTUS	exon	1401412	1401589	.	+	.	ID=PMILG00000001187.1-exon60;Parent=PMILG00000001187.1
contig_22	AUGUSTUS	exon	1402334	1402437	.	+	.	ID=PMILG00000001187.1-exon61;Parent=PMILG00000001187.1
contig_22	AUGUSTUS	exon	1404806	1405012	.	+	.	ID=PMILG00000001187.1-exon62;Parent=PMILG00000001187.1
contig_22	AUGUSTUS	CDS	1295769	1295771	.	+	0	ID=PMILG00000001187.1-cds1;Parent=PMILG00000001187.1
contig_22	AUGUSTUS	CDS	1296003	1296183	.	+	0	ID=PMILG00000001187.1-cds2;Parent=PMILG00000001187.1
contig_22	AUGUSTUS	CDS	1296265	1296331	.	+	2	ID=PMILG00000001187.1-cds3;Parent=PMILG00000001187.1
contig_22	AUGUSTUS	CDS	1298593	1298712	.	+	1	ID=PMILG00000001187.1-cds4;Parent=PMILG00000001187.1
contig_22	AUGUSTUS	CDS	1299339	1299522	.	+	1	ID=PMILG00000001187.1-cds5;Parent=PMILG00000001187.1
contig_22	AUGUSTUS	CDS	1300894	1301166	.	+	0	ID=PMILG00000001187.1-cds6;Parent=PMILG00000001187.1
contig_22	AUGUSTUS	CDS	1301441	1301568	.	+	0	ID=PMILG00000001187.1-cds7;Parent=PMILG00000001187.1
contig_22	AUGUSTUS	CDS	1301904	1301982	.	+	1	ID=PMILG00000001187.1-cds8;Parent=PMILG00000001187.1
contig_22	AUGUSTUS	CDS	1303681	1303905	.	+	0	ID=PMILG00000001187.1-cds9;Parent=PMILG00000001187.1
contig_22	AUGUSTUS	CDS	1303998	1304144	.	+	0	ID=PMILG00000001187.1-cds10;Parent=PMILG00000001187.1
contig_22	AUGUSTUS	CDS	1305265	1305444	.	+	0	ID=PMILG00000001187.1-cds11;Parent=PMILG00000001187.1
contig_22	AUGUSTUS	CDS	1306384	1306524	.	+	0	ID=PMILG00000001187.1-cds12;Parent=PMILG00000001187.1
contig_22	AUGUSTUS	CDS	1306640	1307007	.	+	0	ID=PMILG00000001187.1-cds13;Parent=PMILG00000001187.1
contig_22	AUGUSTUS	CDS	1308698	1308884	.	+	1	ID=PMILG00000001187.1-cds14;Parent=PMILG00000001187.1
contig_22	AUGUSTUS	CDS	1324312	1324505	.	+	0	ID=PMILG00000001187.1-cds15;Parent=PMILG00000001187.1
contig_22	AUGUSTUS	CDS	1328026	1328224	.	+	1	ID=PMILG00000001187.1-cds16;Parent=PMILG00000001187.1
contig_22	AUGUSTUS	CDS	1328595	1328735	.	+	0	ID=PMILG00000001187.1-cds17;Parent=PMILG00000001187.1
contig_22	AUGUSTUS	CDS	1329899	1330111	.	+	0	ID=PMILG00000001187.1-cds18;Parent=PMILG00000001187.1
contig_22	AUGUSTUS	CDS	1330806	1330915	.	+	0	ID=PMILG00000001187.1-cds19;Parent=PMILG00000001187.1
contig_22	AUGUSTUS	CDS	1332625	1332793	.	+	1	ID=PMILG00000001187.1-cds20;Parent=PMILG00000001187.1
contig_22	AUGUSTUS	CDS	1333778	1333880	.	+	0	ID=PMILG00000001187.1-cds21;Parent=PMILG00000001187.1
contig_22	AUGUSTUS	CDS	1335007	1335134	.	+	2	ID=PMILG00000001187.1-cds22;Parent=PMILG00000001187.1
contig_22	AUGUSTUS	CDS	1335458	1335670	.	+	0	ID=PMILG00000001187.1-cds23;Parent=PMILG00000001187.1
contig_22	AUGUSTUS	CDS	1336580	1336678	.	+	0	ID=PMILG00000001187.1-cds24;Parent=PMILG00000001187.1
contig_22	AUGUSTUS	CDS	1336998	1337246	.	+	0	ID=PMILG00000001187.1-cds25;Parent=PMILG00000001187.1
contig_22	AUGUSTUS	CDS	1339775	1339924	.	+	0	ID=PMILG00000001187.1-cds26;Parent=PMILG00000001187.1
contig_22	AUGUSTUS	CDS	1347258	1347440	.	+	0	ID=PMILG00000001187.1-cds27;Parent=PMILG00000001187.1
contig_22	AUGUSTUS	CDS	1351482	1351658	.	+	0	ID=PMILG00000001187.1-cds28;Parent=PMILG00000001187.1
contig_22	AUGUSTUS	CDS	1351979	1352110	.	+	0	ID=PMILG00000001187.1-cds29;Parent=PMILG00000001187.1
contig_22	AUGUSTUS	CDS	1355489	1355710	.	+	0	ID=PMILG00000001187.1-cds30;Parent=PMILG00000001187.1
contig_22	AUGUSTUS	CDS	1356643	1356840	.	+	0	ID=PMILG00000001187.1-cds31;Parent=PMILG00000001187.1
contig_22	AUGUSTUS	CDS	1360377	1360532	.	+	0	ID=PMILG00000001187.1-cds32;Parent=PMILG00000001187.1
contig_22	AUGUSTUS	CDS	1360834	1361002	.	+	0	ID=PMILG00000001187.1-cds33;Parent=PMILG00000001187.1
contig_22	AUGUSTUS	CDS	1362975	1363101	.	+	2	ID=PMILG00000001187.1-cds34;Parent=PMILG00000001187.1
contig_22	AUGUSTUS	CDS	1363596	1363815	.	+	1	ID=PMILG00000001187.1-cds35;Parent=PMILG00000001187.1
contig_22	AUGUSTUS	CDS	1364006	1364632	.	+	0	ID=PMILG00000001187.1-cds36;Parent=PMILG00000001187.1
contig_22	AUGUSTUS	CDS	1364883	1365128	.	+	0	ID=PMILG00000001187.1-cds37;Parent=PMILG00000001187.1
contig_22	AUGUSTUS	CDS	1365367	1365596	.	+	0	ID=PMILG00000001187.1-cds38;Parent=PMILG00000001187.1
contig_22	AUGUSTUS	CDS	1365743	1366073	.	+	1	ID=PMILG00000001187.1-cds39;Parent=PMILG00000001187.1
contig_22	AUGUSTUS	CDS	1366763	1367109	.	+	0	ID=PMILG00000001187.1-cds40;Parent=PMILG00000001187.1
contig_22	AUGUSTUS	CDS	1369133	1369313	.	+	1	ID=PMILG00000001187.1-cds41;Parent=PMILG00000001187.1
contig_22	AUGUSTUS	CDS	1369489	1369674	.	+	0	ID=PMILG00000001187.1-cds42;Parent=PMILG00000001187.1
contig_22	AUGUSTUS	CDS	1370648	1370811	.	+	0	ID=PMILG00000001187.1-cds43;Parent=PMILG00000001187.1
contig_22	AUGUSTUS	CDS	1372516	1372670	.	+	1	ID=PMILG00000001187.1-cds44;Parent=PMILG00000001187.1
contig_22	AUGUSTUS	CDS	1374722	1374912	.	+	2	ID=PMILG00000001187.1-cds45;Parent=PMILG00000001187.1
contig_22	AUGUSTUS	CDS	1377325	1377458	.	+	0	ID=PMILG00000001187.1-cds46;Parent=PMILG00000001187.1
contig_22	AUGUSTUS	CDS	1377573	1377908	.	+	1	ID=PMILG00000001187.1-cds47;Parent=PMILG00000001187.1
contig_22	AUGUSTUS	CDS	1379900	1380026	.	+	1	ID=PMILG00000001187.1-cds48;Parent=PMILG00000001187.1
contig_22	AUGUSTUS	CDS	1380470	1380664	.	+	0	ID=PMILG00000001187.1-cds49;Parent=PMILG00000001187.1
contig_22	AUGUSTUS	CDS	1383956	1384048	.	+	0	ID=PMILG00000001187.1-cds50;Parent=PMILG00000001187.1
contig_22	AUGUSTUS	CDS	1384163	1384339	.	+	0	ID=PMILG00000001187.1-cds51;Parent=PMILG00000001187.1
contig_22	AUGUSTUS	CDS	1384542	1384703	.	+	0	ID=PMILG00000001187.1-cds52;Parent=PMILG00000001187.1
contig_22	AUGUSTUS	CDS	1384792	1384992	.	+	0	ID=PMILG00000001187.1-cds53;Parent=PMILG00000001187.1
contig_22	AUGUSTUS	CDS	1385214	1385375	.	+	0	ID=PMILG00000001187.1-cds54;Parent=PMILG00000001187.1
contig_22	AUGUSTUS	CDS	1387342	1387527	.	+	0	ID=PMILG00000001187.1-cds55;Parent=PMILG00000001187.1
contig_22	AUGUSTUS	CDS	1389798	1389935	.	+	0	ID=PMILG00000001187.1-cds56;Parent=PMILG00000001187.1
contig_22	AUGUSTUS	CDS	1394419	1394440	.	+	0	ID=PMILG00000001187.1-cds57;Parent=PMILG00000001187.1
contig_22	AUGUSTUS	CDS	1394795	1395048	.	+	2	ID=PMILG00000001187.1-cds58;Parent=PMILG00000001187.1
contig_22	AUGUSTUS	CDS	1397222	1397374	.	+	0	ID=PMILG00000001187.1-cds59;Parent=PMILG00000001187.1
contig_22	AUGUSTUS	CDS	1401412	1401589	.	+	0	ID=PMILG00000001187.1-cds60;Parent=PMILG00000001187.1
contig_22	AUGUSTUS	CDS	1402334	1402437	.	+	2	ID=PMILG00000001187.1-cds61;Parent=PMILG00000001187.1
contig_22	AUGUSTUS	CDS	1404806	1405012	.	+	0	ID=PMILG00000001187.1-cds62;Parent=PMILG00000001187.1
contig_22	AUGUSTUS	gene	1409425	1429874	.	-	.	ID=PMILG00000001188;Name=contig_22.g9909.t1
contig_22	AUGUSTUS	mRNA	1409425	1429874	.	-	.	ID=PMILG00000001188.1;Parent=PMILG00000001188;Name=contig_22.g9909.t1
contig_22	AUGUSTUS	exon	1409425	1409577	.	-	.	ID=PMILG00000001188.1-exon1;Parent=PMILG00000001188.1
contig_22	AUGUSTUS	exon	1409740	1409930	.	-	.	ID=PMILG00000001188.1-exon2;Parent=PMILG00000001188.1
contig_22	AUGUSTUS	exon	1411993	1412073	.	-	.	ID=PMILG00000001188.1-exon3;Parent=PMILG00000001188.1
contig_22	AUGUSTUS	exon	1414428	1414736	.	-	.	ID=PMILG00000001188.1-exon4;Parent=PMILG00000001188.1
contig_22	AUGUSTUS	exon	1414817	1414925	.	-	.	ID=PMILG00000001188.1-exon5;Parent=PMILG00000001188.1
contig_22	AUGUSTUS	exon	1415097	1415290	.	-	.	ID=PMILG00000001188.1-exon6;Parent=PMILG00000001188.1
contig_22	AUGUSTUS	exon	1417066	1417245	.	-	.	ID=PMILG00000001188.1-exon7;Parent=PMILG00000001188.1
contig_22	AUGUSTUS	exon	1427052	1427229	.	-	.	ID=PMILG00000001188.1-exon8;Parent=PMILG00000001188.1
contig_22	AUGUSTUS	exon	1428039	1429874	.	-	.	ID=PMILG00000001188.1-exon9;Parent=PMILG00000001188.1
contig_22	AUGUSTUS	CDS	1409425	1409577	.	-	0	ID=PMILG00000001188.1-cds1;Parent=PMILG00000001188.1
contig_22	AUGUSTUS	CDS	1409740	1409930	.	-	2	ID=PMILG00000001188.1-cds2;Parent=PMILG00000001188.1
contig_22	AUGUSTUS	CDS	1411993	1412073	.	-	2	ID=PMILG00000001188.1-cds3;Parent=PMILG00000001188.1
contig_22	AUGUSTUS	CDS	1414428	1414736	.	-	2	ID=PMILG00000001188.1-cds4;Parent=PMILG00000001188.1
contig_22	AUGUSTUS	CDS	1414817	1414925	.	-	0	ID=PMILG00000001188.1-cds5;Parent=PMILG00000001188.1
contig_22	AUGUSTUS	CDS	1415097	1415290	.	-	2	ID=PMILG00000001188.1-cds6;Parent=PMILG00000001188.1
contig_22	AUGUSTUS	CDS	1417066	1417245	.	-	2	ID=PMILG00000001188.1-cds7;Parent=PMILG00000001188.1
contig_22	AUGUSTUS	CDS	1427052	1427229	.	-	0	ID=PMILG00000001188.1-cds8;Parent=PMILG00000001188.1
contig_22	AUGUSTUS	CDS	1428039	1429874	.	-	0	ID=PMILG00000001188.1-cds9;Parent=PMILG00000001188.1
contig_22	AUGUSTUS	gene	1517267	1517677	.	-	.	ID=PMILG00000001189;Name=contig_22.g9910.t1
contig_22	AUGUSTUS	mRNA	1517267	1517677	.	-	.	ID=PMILG00000001189.1;Parent=PMILG00000001189;Name=contig_22.g9910.t1
contig_22	AUGUSTUS	exon	1517267	1517677	.	-	.	ID=PMILG00000001189.1-exon1;Parent=PMILG00000001189.1
contig_22	AUGUSTUS	CDS	1517267	1517677	.	-	0	ID=PMILG00000001189.1-cds1;Parent=PMILG00000001189.1
contig_22	AUGUSTUS	gene	1998275	2020728	.	+	.	ID=PMILG00000001190;Name=contig_22.g9911.t1
contig_22	AUGUSTUS	mRNA	1998275	2020728	.	+	.	ID=PMILG00000001190.1;Parent=PMILG00000001190;Name=contig_22.g9911.t1
contig_22	AUGUSTUS	exon	1998275	1998464	.	+	.	ID=PMILG00000001190.1-exon1;Parent=PMILG00000001190.1
contig_22	AUGUSTUS	exon	2018535	2018644	.	+	.	ID=PMILG00000001190.1-exon2;Parent=PMILG00000001190.1
contig_22	AUGUSTUS	exon	2020702	2020728	.	+	.	ID=PMILG00000001190.1-exon3;Parent=PMILG00000001190.1
contig_22	AUGUSTUS	CDS	1998275	1998464	.	+	0	ID=PMILG00000001190.1-cds1;Parent=PMILG00000001190.1
contig_22	AUGUSTUS	CDS	2018535	2018644	.	+	2	ID=PMILG00000001190.1-cds2;Parent=PMILG00000001190.1
contig_22	AUGUSTUS	CDS	2020702	2020728	.	+	0	ID=PMILG00000001190.1-cds3;Parent=PMILG00000001190.1
contig_22	AUGUSTUS	gene	2122115	2161638	.	+	.	ID=PMILG00000001191;Name=contig_22.g9912.t1
contig_22	AUGUSTUS	mRNA	2122115	2161638	.	+	.	ID=PMILG00000001191.1;Parent=PMILG00000001191;Name=contig_22.g9912.t1
contig_22	AUGUSTUS	exon	2122115	2122271	.	+	.	ID=PMILG00000001191.1-exon1;Parent=PMILG00000001191.1
contig_22	AUGUSTUS	exon	2135320	2135416	.	+	.	ID=PMILG00000001191.1-exon2;Parent=PMILG00000001191.1
contig_22	AUGUSTUS	exon	2151009	2151202	.	+	.	ID=PMILG00000001191.1-exon3;Parent=PMILG00000001191.1
contig_22	AUGUSTUS	exon	2154548	2154595	.	+	.	ID=PMILG00000001191.1-exon4;Parent=PMILG00000001191.1
contig_22	AUGUSTUS	exon	2154854	2154989	.	+	.	ID=PMILG00000001191.1-exon5;Parent=PMILG00000001191.1
contig_22	AUGUSTUS	exon	2161476	2161638	.	+	.	ID=PMILG00000001191.1-exon6;Parent=PMILG00000001191.1
contig_22	AUGUSTUS	CDS	2122115	2122271	.	+	0	ID=PMILG00000001191.1-cds1;Parent=PMILG00000001191.1
contig_22	AUGUSTUS	CDS	2135320	2135416	.	+	2	ID=PMILG00000001191.1-cds2;Parent=PMILG00000001191.1
contig_22	AUGUSTUS	CDS	2151009	2151202	.	+	1	ID=PMILG00000001191.1-cds3;Parent=PMILG00000001191.1
contig_22	AUGUSTUS	CDS	2154548	2154595	.	+	2	ID=PMILG00000001191.1-cds4;Parent=PMILG00000001191.1
contig_22	AUGUSTUS	CDS	2154854	2154989	.	+	2	ID=PMILG00000001191.1-cds5;Parent=PMILG00000001191.1
contig_22	AUGUSTUS	CDS	2161476	2161638	.	+	1	ID=PMILG00000001191.1-cds6;Parent=PMILG00000001191.1
contig_22	AUGUSTUS	gene	2184131	2205708	.	+	.	ID=PMILG00000001192;Name=contig_22.g9913.t1
contig_22	AUGUSTUS	mRNA	2184131	2205708	.	+	.	ID=PMILG00000001192.1;Parent=PMILG00000001192;Name=contig_22.g9913.t1
contig_22	AUGUSTUS	exon	2184131	2184688	.	+	.	ID=PMILG00000001192.1-exon1;Parent=PMILG00000001192.1
contig_22	AUGUSTUS	exon	2204830	2205708	.	+	.	ID=PMILG00000001192.1-exon2;Parent=PMILG00000001192.1
contig_22	AUGUSTUS	CDS	2184131	2184688	.	+	0	ID=PMILG00000001192.1-cds1;Parent=PMILG00000001192.1
contig_22	AUGUSTUS	CDS	2204830	2205708	.	+	0	ID=PMILG00000001192.1-cds2;Parent=PMILG00000001192.1
contig_22	.	gene	2210426	2217769	.	+	.	ID=PMILG00000001193;Name=contig_22.g9914.t1
contig_22	.	mRNA	2210426	2217769	.	+	.	ID=PMILG00000001193.1;Parent=PMILG00000001193;Name=contig_22.g9914.t1
contig_22	.	exon	2210426	2211576	.	+	.	ID=PMILG00000001193.1-exon1;Parent=PMILG00000001193.1
contig_22	.	exon	2211763	2211901	.	+	.	ID=PMILG00000001193.1-exon2;Parent=PMILG00000001193.1
contig_22	.	exon	2212801	2212872	.	+	.	ID=PMILG00000001193.1-exon3;Parent=PMILG00000001193.1
contig_22	.	exon	2214026	2214110	.	+	.	ID=PMILG00000001193.1-exon4;Parent=PMILG00000001193.1
contig_22	.	exon	2216257	2216326	.	+	.	ID=PMILG00000001193.1-exon5;Parent=PMILG00000001193.1
contig_22	.	exon	2216751	2217769	.	+	.	ID=PMILG00000001193.1-exon6;Parent=PMILG00000001193.1
contig_22	.	CDS	2211483	2211576	.	+	0	ID=PMILG00000001193.1-cds1;Parent=PMILG00000001193.1
contig_22	.	CDS	2211763	2211901	.	+	2	ID=PMILG00000001193.1-cds2;Parent=PMILG00000001193.1
contig_22	.	CDS	2212801	2212872	.	+	1	ID=PMILG00000001193.1-cds3;Parent=PMILG00000001193.1
contig_22	.	CDS	2214026	2214110	.	+	1	ID=PMILG00000001193.1-cds4;Parent=PMILG00000001193.1
contig_22	.	CDS	2216257	2216326	.	+	0	ID=PMILG00000001193.1-cds5;Parent=PMILG00000001193.1
contig_22	.	CDS	2216751	2216953	.	+	2	ID=PMILG00000001193.1-cds6;Parent=PMILG00000001193.1
contig_22	.	five_prime_UTR	2210426	2211482	.	+	.	ID=PMILG00000001193.1-five_prime_utr1;Parent=PMILG00000001193.1
contig_22	.	three_prime_UTR	2216954	2217769	.	+	.	ID=PMILG00000001193.1-three_prime_utr1;Parent=PMILG00000001193.1
contig_22	.	gene	2219663	2222674	.	+	.	ID=PMILG00000001194;Name=contig_22.g9915.t1
contig_22	.	mRNA	2219663	2222674	.	+	.	ID=PMILG00000001194.1;Parent=PMILG00000001194;Name=contig_22.g9915.t1
contig_22	.	exon	2219663	2219704	.	+	.	ID=PMILG00000001194.1-exon1;Parent=PMILG00000001194.1
contig_22	.	exon	2221191	2222674	.	+	.	ID=PMILG00000001194.1-exon2;Parent=PMILG00000001194.1
contig_22	.	CDS	2219698	2219704	.	+	0	ID=PMILG00000001194.1-cds1;Parent=PMILG00000001194.1
contig_22	.	CDS	2221191	2222266	.	+	2	ID=PMILG00000001194.1-cds2;Parent=PMILG00000001194.1
contig_22	.	five_prime_UTR	2219663	2219697	.	+	.	ID=PMILG00000001194.1-five_prime_utr1;Parent=PMILG00000001194.1
contig_22	.	three_prime_UTR	2222267	2222674	.	+	.	ID=PMILG00000001194.1-three_prime_utr1;Parent=PMILG00000001194.1
contig_22	.	gene	2229008	2281502	.	+	.	ID=PMILG00000001195;Name=MERGED: contig_22.g9916.t1
contig_22	.	mRNA	2229008	2281502	.	+	.	ID=PMILG00000001195.1;Parent=PMILG00000001195;Name=MERGED: contig_22.g9916.t1
contig_22	.	exon	2229008	2229259	.	+	.	ID=PMILG00000001195.1-exon1;Parent=PMILG00000001195.1
contig_22	.	exon	2245892	2246060	.	+	.	ID=PMILG00000001195.1-exon2;Parent=PMILG00000001195.1
contig_22	.	exon	2247155	2247321	.	+	.	ID=PMILG00000001195.1-exon3;Parent=PMILG00000001195.1
contig_22	.	exon	2247561	2247649	.	+	.	ID=PMILG00000001195.1-exon4;Parent=PMILG00000001195.1
contig_22	.	exon	2250289	2250490	.	+	.	ID=PMILG00000001195.1-exon5;Parent=PMILG00000001195.1
contig_22	.	exon	2250692	2250986	.	+	.	ID=PMILG00000001195.1-exon6;Parent=PMILG00000001195.1
contig_22	.	exon	2251057	2251215	.	+	.	ID=PMILG00000001195.1-exon7;Parent=PMILG00000001195.1
contig_22	.	exon	2251340	2251529	.	+	.	ID=PMILG00000001195.1-exon8;Parent=PMILG00000001195.1
contig_22	.	exon	2251681	2251910	.	+	.	ID=PMILG00000001195.1-exon9;Parent=PMILG00000001195.1
contig_22	.	exon	2253695	2253814	.	+	.	ID=PMILG00000001195.1-exon10;Parent=PMILG00000001195.1
contig_22	.	exon	2253957	2254061	.	+	.	ID=PMILG00000001195.1-exon11;Parent=PMILG00000001195.1
contig_22	.	exon	2254234	2254440	.	+	.	ID=PMILG00000001195.1-exon12;Parent=PMILG00000001195.1
contig_22	.	exon	2254596	2254719	.	+	.	ID=PMILG00000001195.1-exon13;Parent=PMILG00000001195.1
contig_22	.	exon	2255590	2255762	.	+	.	ID=PMILG00000001195.1-exon14;Parent=PMILG00000001195.1
contig_22	.	exon	2255978	2256090	.	+	.	ID=PMILG00000001195.1-exon15;Parent=PMILG00000001195.1
contig_22	.	exon	2256250	2256418	.	+	.	ID=PMILG00000001195.1-exon16;Parent=PMILG00000001195.1
contig_22	.	exon	2256550	2256646	.	+	.	ID=PMILG00000001195.1-exon17;Parent=PMILG00000001195.1
contig_22	.	exon	2257942	2258142	.	+	.	ID=PMILG00000001195.1-exon18;Parent=PMILG00000001195.1
contig_22	.	exon	2258413	2258470	.	+	.	ID=PMILG00000001195.1-exon19;Parent=PMILG00000001195.1
contig_22	.	exon	2258620	2258697	.	+	.	ID=PMILG00000001195.1-exon20;Parent=PMILG00000001195.1
contig_22	.	exon	2259686	2259858	.	+	.	ID=PMILG00000001195.1-exon21;Parent=PMILG00000001195.1
contig_22	.	exon	2259940	2259966	.	+	.	ID=PMILG00000001195.1-exon22;Parent=PMILG00000001195.1
contig_22	.	exon	2260116	2260268	.	+	.	ID=PMILG00000001195.1-exon23;Parent=PMILG00000001195.1
contig_22	.	exon	2260915	2260957	.	+	.	ID=PMILG00000001195.1-exon24;Parent=PMILG00000001195.1
contig_22	.	exon	2261087	2261155	.	+	.	ID=PMILG00000001195.1-exon25;Parent=PMILG00000001195.1
contig_22	.	exon	2261274	2262731	.	+	.	ID=PMILG00000001195.1-exon26;Parent=PMILG00000001195.1
contig_22	.	exon	2263941	2264025	.	+	.	ID=PMILG00000001195.1-exon27;Parent=PMILG00000001195.1
contig_22	.	exon	2264127	2264276	.	+	.	ID=PMILG00000001195.1-exon28;Parent=PMILG00000001195.1
contig_22	.	exon	2265564	2265680	.	+	.	ID=PMILG00000001195.1-exon29;Parent=PMILG00000001195.1
contig_22	.	exon	2266141	2266308	.	+	.	ID=PMILG00000001195.1-exon30;Parent=PMILG00000001195.1
contig_22	.	exon	2266567	2266689	.	+	.	ID=PMILG00000001195.1-exon31;Parent=PMILG00000001195.1
contig_22	.	exon	2268009	2268173	.	+	.	ID=PMILG00000001195.1-exon32;Parent=PMILG00000001195.1
contig_22	.	exon	2269114	2269930	.	+	.	ID=PMILG00000001195.1-exon33;Parent=PMILG00000001195.1
contig_22	.	exon	2272293	2272532	.	+	.	ID=PMILG00000001195.1-exon34;Parent=PMILG00000001195.1
contig_22	.	exon	2272694	2272917	.	+	.	ID=PMILG00000001195.1-exon35;Parent=PMILG00000001195.1
contig_22	.	exon	2277337	2277412	.	+	.	ID=PMILG00000001195.1-exon36;Parent=PMILG00000001195.1
contig_22	.	exon	2277647	2277796	.	+	.	ID=PMILG00000001195.1-exon37;Parent=PMILG00000001195.1
contig_22	.	exon	2278455	2281502	.	+	.	ID=PMILG00000001195.1-exon38;Parent=PMILG00000001195.1
contig_22	.	CDS	2229008	2229259	.	+	0	ID=PMILG00000001195.1-cds1;Parent=PMILG00000001195.1
contig_22	.	CDS	2245892	2246060	.	+	0	ID=PMILG00000001195.1-cds2;Parent=PMILG00000001195.1
contig_22	.	CDS	2247155	2247321	.	+	2	ID=PMILG00000001195.1-cds3;Parent=PMILG00000001195.1
contig_22	.	CDS	2247561	2247649	.	+	0	ID=PMILG00000001195.1-cds4;Parent=PMILG00000001195.1
contig_22	.	CDS	2250289	2250490	.	+	1	ID=PMILG00000001195.1-cds5;Parent=PMILG00000001195.1
contig_22	.	CDS	2250692	2250986	.	+	0	ID=PMILG00000001195.1-cds6;Parent=PMILG00000001195.1
contig_22	.	CDS	2251057	2251215	.	+	2	ID=PMILG00000001195.1-cds7;Parent=PMILG00000001195.1
contig_22	.	CDS	2251340	2251529	.	+	2	ID=PMILG00000001195.1-cds8;Parent=PMILG00000001195.1
contig_22	.	CDS	2251681	2251910	.	+	1	ID=PMILG00000001195.1-cds9;Parent=PMILG00000001195.1
contig_22	.	CDS	2253695	2253814	.	+	2	ID=PMILG00000001195.1-cds10;Parent=PMILG00000001195.1
contig_22	.	CDS	2253957	2254061	.	+	2	ID=PMILG00000001195.1-cds11;Parent=PMILG00000001195.1
contig_22	.	CDS	2254234	2254440	.	+	2	ID=PMILG00000001195.1-cds12;Parent=PMILG00000001195.1
contig_22	.	CDS	2254596	2254719	.	+	2	ID=PMILG00000001195.1-cds13;Parent=PMILG00000001195.1
contig_22	.	CDS	2255590	2255762	.	+	1	ID=PMILG00000001195.1-cds14;Parent=PMILG00000001195.1
contig_22	.	CDS	2255978	2256090	.	+	2	ID=PMILG00000001195.1-cds15;Parent=PMILG00000001195.1
contig_22	.	CDS	2256250	2256418	.	+	0	ID=PMILG00000001195.1-cds16;Parent=PMILG00000001195.1
contig_22	.	CDS	2256550	2256646	.	+	2	ID=PMILG00000001195.1-cds17;Parent=PMILG00000001195.1
contig_22	.	CDS	2257942	2258142	.	+	1	ID=PMILG00000001195.1-cds18;Parent=PMILG00000001195.1
contig_22	.	CDS	2258413	2258470	.	+	1	ID=PMILG00000001195.1-cds19;Parent=PMILG00000001195.1
contig_22	.	CDS	2258620	2258697	.	+	0	ID=PMILG00000001195.1-cds20;Parent=PMILG00000001195.1
contig_22	.	CDS	2259686	2259858	.	+	0	ID=PMILG00000001195.1-cds21;Parent=PMILG00000001195.1
contig_22	.	CDS	2259940	2259966	.	+	1	ID=PMILG00000001195.1-cds22;Parent=PMILG00000001195.1
contig_22	.	CDS	2260116	2260268	.	+	1	ID=PMILG00000001195.1-cds23;Parent=PMILG00000001195.1
contig_22	.	CDS	2260915	2260957	.	+	1	ID=PMILG00000001195.1-cds24;Parent=PMILG00000001195.1
contig_22	.	CDS	2261087	2261155	.	+	0	ID=PMILG00000001195.1-cds25;Parent=PMILG00000001195.1
contig_22	.	CDS	2261274	2262731	.	+	0	ID=PMILG00000001195.1-cds26;Parent=PMILG00000001195.1
contig_22	.	CDS	2263941	2264025	.	+	0	ID=PMILG00000001195.1-cds27;Parent=PMILG00000001195.1
contig_22	.	CDS	2264127	2264276	.	+	2	ID=PMILG00000001195.1-cds28;Parent=PMILG00000001195.1
contig_22	.	CDS	2265564	2265680	.	+	2	ID=PMILG00000001195.1-cds29;Parent=PMILG00000001195.1
contig_22	.	CDS	2266141	2266308	.	+	2	ID=PMILG00000001195.1-cds30;Parent=PMILG00000001195.1
contig_22	.	CDS	2266567	2266689	.	+	2	ID=PMILG00000001195.1-cds31;Parent=PMILG00000001195.1
contig_22	.	CDS	2268009	2268173	.	+	2	ID=PMILG00000001195.1-cds32;Parent=PMILG00000001195.1
contig_22	.	CDS	2269114	2269930	.	+	2	ID=PMILG00000001195.1-cds33;Parent=PMILG00000001195.1
contig_22	.	CDS	2272293	2272532	.	+	1	ID=PMILG00000001195.1-cds34;Parent=PMILG00000001195.1
contig_22	.	CDS	2272694	2272917	.	+	1	ID=PMILG00000001195.1-cds35;Parent=PMILG00000001195.1
contig_22	.	CDS	2277337	2277412	.	+	2	ID=PMILG00000001195.1-cds36;Parent=PMILG00000001195.1
contig_22	.	CDS	2277647	2277796	.	+	1	ID=PMILG00000001195.1-cds37;Parent=PMILG00000001195.1
contig_22	.	CDS	2278455	2278710	.	+	1	ID=PMILG00000001195.1-cds38;Parent=PMILG00000001195.1
contig_22	.	three_prime_UTR	2278711	2281502	.	+	.	ID=PMILG00000001195.1-three_prime_utr1;Parent=PMILG00000001195.1
contig_22	.	gene	2283140	2285853	.	+	.	ID=PMILG00000001196;Name=contig_22.g9918.t1
contig_22	.	mRNA	2283140	2285853	.	+	.	ID=PMILG00000001196.1;Parent=PMILG00000001196;Name=contig_22.g9918.t1
contig_22	.	exon	2283140	2283208	.	+	.	ID=PMILG00000001196.1-exon1;Parent=PMILG00000001196.1
contig_22	.	exon	2283461	2283592	.	+	.	ID=PMILG00000001196.1-exon2;Parent=PMILG00000001196.1
contig_22	.	exon	2283757	2284064	.	+	.	ID=PMILG00000001196.1-exon3;Parent=PMILG00000001196.1
contig_22	.	exon	2285280	2285421	.	+	.	ID=PMILG00000001196.1-exon4;Parent=PMILG00000001196.1
contig_22	.	exon	2285586	2285853	.	+	.	ID=PMILG00000001196.1-exon5;Parent=PMILG00000001196.1
contig_22	.	CDS	2283486	2283592	.	+	0	ID=PMILG00000001196.1-cds1;Parent=PMILG00000001196.1
contig_22	.	CDS	2283757	2284064	.	+	1	ID=PMILG00000001196.1-cds2;Parent=PMILG00000001196.1
contig_22	.	CDS	2285280	2285421	.	+	2	ID=PMILG00000001196.1-cds3;Parent=PMILG00000001196.1
contig_22	.	CDS	2285586	2285724	.	+	1	ID=PMILG00000001196.1-cds4;Parent=PMILG00000001196.1
contig_22	.	five_prime_UTR	2283140	2283208	.	+	.	ID=PMILG00000001196.1-five_prime_utr1;Parent=PMILG00000001196.1
contig_22	.	five_prime_UTR	2283461	2283485	.	+	.	ID=PMILG00000001196.1-five_prime_utr2;Parent=PMILG00000001196.1
contig_22	.	three_prime_UTR	2285725	2285853	.	+	.	ID=PMILG00000001196.1-three_prime_utr1;Parent=PMILG00000001196.1
contig_22	.	gene	2307597	2324283	.	+	.	ID=PMILG00000001197;Name=contig_22.g9919.t1
contig_22	.	mRNA	2307597	2324283	.	+	.	ID=PMILG00000001197.1;Parent=PMILG00000001197;Name=contig_22.g9919.t1
contig_22	.	exon	2307597	2310393	.	+	.	ID=PMILG00000001197.1-exon1;Parent=PMILG00000001197.1
contig_22	.	exon	2311450	2311551	.	+	.	ID=PMILG00000001197.1-exon2;Parent=PMILG00000001197.1
contig_22	.	exon	2317644	2317700	.	+	.	ID=PMILG00000001197.1-exon3;Parent=PMILG00000001197.1
contig_22	.	exon	2319606	2319698	.	+	.	ID=PMILG00000001197.1-exon4;Parent=PMILG00000001197.1
contig_22	.	exon	2321309	2321494	.	+	.	ID=PMILG00000001197.1-exon5;Parent=PMILG00000001197.1
contig_22	.	exon	2321627	2324283	.	+	.	ID=PMILG00000001197.1-exon6;Parent=PMILG00000001197.1
contig_22	.	CDS	2309197	2310393	.	+	0	ID=PMILG00000001197.1-cds1;Parent=PMILG00000001197.1
contig_22	.	CDS	2311450	2311551	.	+	0	ID=PMILG00000001197.1-cds2;Parent=PMILG00000001197.1
contig_22	.	CDS	2317644	2317700	.	+	0	ID=PMILG00000001197.1-cds3;Parent=PMILG00000001197.1
contig_22	.	CDS	2319606	2319698	.	+	0	ID=PMILG00000001197.1-cds4;Parent=PMILG00000001197.1
contig_22	.	CDS	2321309	2321494	.	+	0	ID=PMILG00000001197.1-cds5;Parent=PMILG00000001197.1
contig_22	.	CDS	2321627	2321755	.	+	0	ID=PMILG00000001197.1-cds6;Parent=PMILG00000001197.1
contig_22	.	five_prime_UTR	2307597	2309196	.	+	.	ID=PMILG00000001197.1-five_prime_utr1;Parent=PMILG00000001197.1
contig_22	.	three_prime_UTR	2321756	2324283	.	+	.	ID=PMILG00000001197.1-three_prime_utr1;Parent=PMILG00000001197.1
contig_22	AUGUSTUS	gene	2325746	2364238	.	-	.	ID=PMILG00000001198;Name=contig_22.g9920.t1
contig_22	AUGUSTUS	mRNA	2325746	2364238	.	-	.	ID=PMILG00000001198.1;Parent=PMILG00000001198;Name=contig_22.g9920.t1
contig_22	AUGUSTUS	exon	2325746	2325756	.	-	.	ID=PMILG00000001198.1-exon1;Parent=PMILG00000001198.1
contig_22	AUGUSTUS	exon	2330068	2330386	.	-	.	ID=PMILG00000001198.1-exon2;Parent=PMILG00000001198.1
contig_22	AUGUSTUS	exon	2331813	2332087	.	-	.	ID=PMILG00000001198.1-exon3;Parent=PMILG00000001198.1
contig_22	AUGUSTUS	exon	2332847	2332951	.	-	.	ID=PMILG00000001198.1-exon4;Parent=PMILG00000001198.1
contig_22	AUGUSTUS	exon	2333056	2333217	.	-	.	ID=PMILG00000001198.1-exon5;Parent=PMILG00000001198.1
contig_22	AUGUSTUS	exon	2338098	2338251	.	-	.	ID=PMILG00000001198.1-exon6;Parent=PMILG00000001198.1
contig_22	AUGUSTUS	exon	2340241	2340359	.	-	.	ID=PMILG00000001198.1-exon7;Parent=PMILG00000001198.1
contig_22	AUGUSTUS	exon	2341764	2342030	.	-	.	ID=PMILG00000001198.1-exon8;Parent=PMILG00000001198.1
contig_22	AUGUSTUS	exon	2343077	2343379	.	-	.	ID=PMILG00000001198.1-exon9;Parent=PMILG00000001198.1
contig_22	AUGUSTUS	exon	2344340	2344609	.	-	.	ID=PMILG00000001198.1-exon10;Parent=PMILG00000001198.1
contig_22	AUGUSTUS	exon	2344737	2345003	.	-	.	ID=PMILG00000001198.1-exon11;Parent=PMILG00000001198.1
contig_22	AUGUSTUS	exon	2345118	2345387	.	-	.	ID=PMILG00000001198.1-exon12;Parent=PMILG00000001198.1
contig_22	AUGUSTUS	exon	2345503	2345778	.	-	.	ID=PMILG00000001198.1-exon13;Parent=PMILG00000001198.1
contig_22	AUGUSTUS	exon	2346394	2346669	.	-	.	ID=PMILG00000001198.1-exon14;Parent=PMILG00000001198.1
contig_22	AUGUSTUS	exon	2346769	2347044	.	-	.	ID=PMILG00000001198.1-exon15;Parent=PMILG00000001198.1
contig_22	AUGUSTUS	exon	2348177	2348473	.	-	.	ID=PMILG00000001198.1-exon16;Parent=PMILG00000001198.1
contig_22	AUGUSTUS	exon	2348569	2348844	.	-	.	ID=PMILG00000001198.1-exon17;Parent=PMILG00000001198.1
contig_22	AUGUSTUS	exon	2353241	2353516	.	-	.	ID=PMILG00000001198.1-exon18;Parent=PMILG00000001198.1
contig_22	AUGUSTUS	exon	2363836	2364111	.	-	.	ID=PMILG00000001198.1-exon19;Parent=PMILG00000001198.1
contig_22	AUGUSTUS	exon	2364226	2364238	.	-	.	ID=PMILG00000001198.1-exon20;Parent=PMILG00000001198.1
contig_22	AUGUSTUS	CDS	2325746	2325756	.	-	2	ID=PMILG00000001198.1-cds1;Parent=PMILG00000001198.1
contig_22	AUGUSTUS	CDS	2330068	2330386	.	-	0	ID=PMILG00000001198.1-cds2;Parent=PMILG00000001198.1
contig_22	AUGUSTUS	CDS	2331813	2332087	.	-	2	ID=PMILG00000001198.1-cds3;Parent=PMILG00000001198.1
contig_22	AUGUSTUS	CDS	2332847	2332951	.	-	2	ID=PMILG00000001198.1-cds4;Parent=PMILG00000001198.1
contig_22	AUGUSTUS	CDS	2333056	2333217	.	-	2	ID=PMILG00000001198.1-cds5;Parent=PMILG00000001198.1
contig_22	AUGUSTUS	CDS	2338098	2338251	.	-	0	ID=PMILG00000001198.1-cds6;Parent=PMILG00000001198.1
contig_22	AUGUSTUS	CDS	2340241	2340359	.	-	2	ID=PMILG00000001198.1-cds7;Parent=PMILG00000001198.1
contig_22	AUGUSTUS	CDS	2341764	2342030	.	-	2	ID=PMILG00000001198.1-cds8;Parent=PMILG00000001198.1
contig_22	AUGUSTUS	CDS	2343077	2343379	.	-	2	ID=PMILG00000001198.1-cds9;Parent=PMILG00000001198.1
contig_22	AUGUSTUS	CDS	2344340	2344609	.	-	2	ID=PMILG00000001198.1-cds10;Parent=PMILG00000001198.1
contig_22	AUGUSTUS	CDS	2344737	2345003	.	-	2	ID=PMILG00000001198.1-cds11;Parent=PMILG00000001198.1
contig_22	AUGUSTUS	CDS	2345118	2345387	.	-	2	ID=PMILG00000001198.1-cds12;Parent=PMILG00000001198.1
contig_22	AUGUSTUS	CDS	2345503	2345778	.	-	2	ID=PMILG00000001198.1-cds13;Parent=PMILG00000001198.1
contig_22	AUGUSTUS	CDS	2346394	2346669	.	-	2	ID=PMILG00000001198.1-cds14;Parent=PMILG00000001198.1
contig_22	AUGUSTUS	CDS	2346769	2347044	.	-	2	ID=PMILG00000001198.1-cds15;Parent=PMILG00000001198.1
contig_22	AUGUSTUS	CDS	2348177	2348473	.	-	2	ID=PMILG00000001198.1-cds16;Parent=PMILG00000001198.1
contig_22	AUGUSTUS	CDS	2348569	2348844	.	-	2	ID=PMILG00000001198.1-cds17;Parent=PMILG00000001198.1
contig_22	AUGUSTUS	CDS	2353241	2353516	.	-	2	ID=PMILG00000001198.1-cds18;Parent=PMILG00000001198.1
contig_22	AUGUSTUS	CDS	2363836	2364111	.	-	2	ID=PMILG00000001198.1-cds19;Parent=PMILG00000001198.1
contig_22	AUGUSTUS	CDS	2364226	2364238	.	-	0	ID=PMILG00000001198.1-cds20;Parent=PMILG00000001198.1
contig_22	AUGUSTUS	gene	2364319	2370111	.	-	.	ID=PMILG00000001199;Name=contig_22.g9921.t1
contig_22	AUGUSTUS	mRNA	2364319	2370111	.	-	.	ID=PMILG00000001199.1;Parent=PMILG00000001199;Name=contig_22.g9921.t1
contig_22	AUGUSTUS	exon	2364319	2364608	.	-	.	ID=PMILG00000001199.1-exon1;Parent=PMILG00000001199.1
contig_22	AUGUSTUS	exon	2364695	2365006	.	-	.	ID=PMILG00000001199.1-exon2;Parent=PMILG00000001199.1
contig_22	AUGUSTUS	exon	2365149	2365409	.	-	.	ID=PMILG00000001199.1-exon3;Parent=PMILG00000001199.1
contig_22	AUGUSTUS	exon	2367369	2367650	.	-	.	ID=PMILG00000001199.1-exon4;Parent=PMILG00000001199.1
contig_22	AUGUSTUS	exon	2369097	2370111	.	-	.	ID=PMILG00000001199.1-exon5;Parent=PMILG00000001199.1
contig_22	AUGUSTUS	CDS	2364319	2364608	.	-	2	ID=PMILG00000001199.1-cds1;Parent=PMILG00000001199.1
contig_22	AUGUSTUS	CDS	2364695	2365006	.	-	2	ID=PMILG00000001199.1-cds2;Parent=PMILG00000001199.1
contig_22	AUGUSTUS	CDS	2365149	2365409	.	-	2	ID=PMILG00000001199.1-cds3;Parent=PMILG00000001199.1
contig_22	AUGUSTUS	CDS	2367369	2367650	.	-	2	ID=PMILG00000001199.1-cds4;Parent=PMILG00000001199.1
contig_22	AUGUSTUS	CDS	2369097	2370111	.	-	0	ID=PMILG00000001199.1-cds5;Parent=PMILG00000001199.1
contig_22	AUGUSTUS	gene	2440353	2478409	.	+	.	ID=PMILG00000001200;Name=contig_22.g9922.t1
contig_22	AUGUSTUS	mRNA	2440353	2478409	.	+	.	ID=PMILG00000001200.1;Parent=PMILG00000001200;Name=contig_22.g9922.t1
contig_22	AUGUSTUS	exon	2440353	2440359	.	+	.	ID=PMILG00000001200.1-exon1;Parent=PMILG00000001200.1
contig_22	AUGUSTUS	exon	2443050	2443645	.	+	.	ID=PMILG00000001200.1-exon2;Parent=PMILG00000001200.1
contig_22	AUGUSTUS	exon	2446937	2447020	.	+	.	ID=PMILG00000001200.1-exon3;Parent=PMILG00000001200.1
contig_22	AUGUSTUS	exon	2451619	2451681	.	+	.	ID=PMILG00000001200.1-exon4;Parent=PMILG00000001200.1
contig_22	AUGUSTUS	exon	2458156	2458234	.	+	.	ID=PMILG00000001200.1-exon5;Parent=PMILG00000001200.1
contig_22	AUGUSTUS	exon	2460160	2460290	.	+	.	ID=PMILG00000001200.1-exon6;Parent=PMILG00000001200.1
contig_22	AUGUSTUS	exon	2462915	2462941	.	+	.	ID=PMILG00000001200.1-exon7;Parent=PMILG00000001200.1
contig_22	AUGUSTUS	exon	2463132	2463370	.	+	.	ID=PMILG00000001200.1-exon8;Parent=PMILG00000001200.1
contig_22	AUGUSTUS	exon	2463580	2463606	.	+	.	ID=PMILG00000001200.1-exon9;Parent=PMILG00000001200.1
contig_22	AUGUSTUS	exon	2465718	2465780	.	+	.	ID=PMILG00000001200.1-exon10;Parent=PMILG00000001200.1
contig_22	AUGUSTUS	exon	2465866	2465943	.	+	.	ID=PMILG00000001200.1-exon11;Parent=PMILG00000001200.1
contig_22	AUGUSTUS	exon	2466331	2466453	.	+	.	ID=PMILG00000001200.1-exon12;Parent=PMILG00000001200.1
contig_22	AUGUSTUS	exon	2466584	2466646	.	+	.	ID=PMILG00000001200.1-exon13;Parent=PMILG00000001200.1
contig_22	AUGUSTUS	exon	2467731	2467775	.	+	.	ID=PMILG00000001200.1-exon14;Parent=PMILG00000001200.1
contig_22	AUGUSTUS	exon	2468552	2468683	.	+	.	ID=PMILG00000001200.1-exon15;Parent=PMILG00000001200.1
contig_22	AUGUSTUS	exon	2468992	2469063	.	+	.	ID=PMILG00000001200.1-exon16;Parent=PMILG00000001200.1
contig_22	AUGUSTUS	exon	2469344	2469383	.	+	.	ID=PMILG00000001200.1-exon17;Parent=PMILG00000001200.1
contig_22	AUGUSTUS	exon	2472126	2472224	.	+	.	ID=PMILG00000001200.1-exon18;Parent=PMILG00000001200.1
contig_22	AUGUSTUS	exon	2474343	2474378	.	+	.	ID=PMILG00000001200.1-exon19;Parent=PMILG00000001200.1
contig_22	AUGUSTUS	exon	2474684	2474773	.	+	.	ID=PMILG00000001200.1-exon20;Parent=PMILG00000001200.1
contig_22	AUGUSTUS	exon	2474858	2474875	.	+	.	ID=PMILG00000001200.1-exon21;Parent=PMILG00000001200.1
contig_22	AUGUSTUS	exon	2477526	2477585	.	+	.	ID=PMILG00000001200.1-exon22;Parent=PMILG00000001200.1
contig_22	AUGUSTUS	exon	2477696	2477773	.	+	.	ID=PMILG00000001200.1-exon23;Parent=PMILG00000001200.1
contig_22	AUGUSTUS	exon	2477935	2477970	.	+	.	ID=PMILG00000001200.1-exon24;Parent=PMILG00000001200.1
contig_22	AUGUSTUS	exon	2478106	2478159	.	+	.	ID=PMILG00000001200.1-exon25;Parent=PMILG00000001200.1
contig_22	AUGUSTUS	exon	2478287	2478409	.	+	.	ID=PMILG00000001200.1-exon26;Parent=PMILG00000001200.1
contig_22	AUGUSTUS	CDS	2440353	2440359	.	+	0	ID=PMILG00000001200.1-cds1;Parent=PMILG00000001200.1
contig_22	AUGUSTUS	CDS	2443050	2443645	.	+	2	ID=PMILG00000001200.1-cds2;Parent=PMILG00000001200.1
contig_22	AUGUSTUS	CDS	2446937	2447020	.	+	0	ID=PMILG00000001200.1-cds3;Parent=PMILG00000001200.1
contig_22	AUGUSTUS	CDS	2451619	2451681	.	+	0	ID=PMILG00000001200.1-cds4;Parent=PMILG00000001200.1
contig_22	AUGUSTUS	CDS	2458156	2458234	.	+	0	ID=PMILG00000001200.1-cds5;Parent=PMILG00000001200.1
contig_22	AUGUSTUS	CDS	2460160	2460290	.	+	2	ID=PMILG00000001200.1-cds6;Parent=PMILG00000001200.1
contig_22	AUGUSTUS	CDS	2462915	2462941	.	+	0	ID=PMILG00000001200.1-cds7;Parent=PMILG00000001200.1
contig_22	AUGUSTUS	CDS	2463132	2463370	.	+	0	ID=PMILG00000001200.1-cds8;Parent=PMILG00000001200.1
contig_22	AUGUSTUS	CDS	2463580	2463606	.	+	1	ID=PMILG00000001200.1-cds9;Parent=PMILG00000001200.1
contig_22	AUGUSTUS	CDS	2465718	2465780	.	+	1	ID=PMILG00000001200.1-cds10;Parent=PMILG00000001200.1
contig_22	AUGUSTUS	CDS	2465866	2465943	.	+	1	ID=PMILG00000001200.1-cds11;Parent=PMILG00000001200.1
contig_22	AUGUSTUS	CDS	2466331	2466453	.	+	1	ID=PMILG00000001200.1-cds12;Parent=PMILG00000001200.1
contig_22	AUGUSTUS	CDS	2466584	2466646	.	+	1	ID=PMILG00000001200.1-cds13;Parent=PMILG00000001200.1
contig_22	AUGUSTUS	CDS	2467731	2467775	.	+	1	ID=PMILG00000001200.1-cds14;Parent=PMILG00000001200.1
contig_22	AUGUSTUS	CDS	2468552	2468683	.	+	1	ID=PMILG00000001200.1-cds15;Parent=PMILG00000001200.1
contig_22	AUGUSTUS	CDS	2468992	2469063	.	+	1	ID=PMILG00000001200.1-cds16;Parent=PMILG00000001200.1
contig_22	AUGUSTUS	CDS	2469344	2469383	.	+	1	ID=PMILG00000001200.1-cds17;Parent=PMILG00000001200.1
contig_22	AUGUSTUS	CDS	2472126	2472224	.	+	0	ID=PMILG00000001200.1-cds18;Parent=PMILG00000001200.1
contig_22	AUGUSTUS	CDS	2474343	2474378	.	+	0	ID=PMILG00000001200.1-cds19;Parent=PMILG00000001200.1
contig_22	AUGUSTUS	CDS	2474684	2474773	.	+	0	ID=PMILG00000001200.1-cds20;Parent=PMILG00000001200.1
contig_22	AUGUSTUS	CDS	2474858	2474875	.	+	0	ID=PMILG00000001200.1-cds21;Parent=PMILG00000001200.1
contig_22	AUGUSTUS	CDS	2477526	2477585	.	+	0	ID=PMILG00000001200.1-cds22;Parent=PMILG00000001200.1
contig_22	AUGUSTUS	CDS	2477696	2477773	.	+	0	ID=PMILG00000001200.1-cds23;Parent=PMILG00000001200.1
contig_22	AUGUSTUS	CDS	2477935	2477970	.	+	0	ID=PMILG00000001200.1-cds24;Parent=PMILG00000001200.1
contig_22	AUGUSTUS	CDS	2478106	2478159	.	+	0	ID=PMILG00000001200.1-cds25;Parent=PMILG00000001200.1
contig_22	AUGUSTUS	CDS	2478287	2478409	.	+	0	ID=PMILG00000001200.1-cds26;Parent=PMILG00000001200.1
contig_22	AUGUSTUS	gene	2480101	2483156	.	+	.	ID=PMILG00000001201;Name=contig_22.g9923.t1
contig_22	AUGUSTUS	mRNA	2480101	2483156	.	+	.	ID=PMILG00000001201.1;Parent=PMILG00000001201;Name=contig_22.g9923.t1
contig_22	AUGUSTUS	exon	2480101	2480103	.	+	.	ID=PMILG00000001201.1-exon1;Parent=PMILG00000001201.1
contig_22	AUGUSTUS	exon	2480179	2480253	.	+	.	ID=PMILG00000001201.1-exon2;Parent=PMILG00000001201.1
contig_22	AUGUSTUS	exon	2480564	2480594	.	+	.	ID=PMILG00000001201.1-exon3;Parent=PMILG00000001201.1
contig_22	AUGUSTUS	exon	2481729	2481782	.	+	.	ID=PMILG00000001201.1-exon4;Parent=PMILG00000001201.1
contig_22	AUGUSTUS	exon	2481939	2481973	.	+	.	ID=PMILG00000001201.1-exon5;Parent=PMILG00000001201.1
contig_22	AUGUSTUS	exon	2482061	2482192	.	+	.	ID=PMILG00000001201.1-exon6;Parent=PMILG00000001201.1
contig_22	AUGUSTUS	exon	2482363	2482522	.	+	.	ID=PMILG00000001201.1-exon7;Parent=PMILG00000001201.1
contig_22	AUGUSTUS	exon	2482666	2482730	.	+	.	ID=PMILG00000001201.1-exon8;Parent=PMILG00000001201.1
contig_22	AUGUSTUS	exon	2482986	2483156	.	+	.	ID=PMILG00000001201.1-exon9;Parent=PMILG00000001201.1
contig_22	AUGUSTUS	CDS	2480101	2480103	.	+	0	ID=PMILG00000001201.1-cds1;Parent=PMILG00000001201.1
contig_22	AUGUSTUS	CDS	2480179	2480253	.	+	0	ID=PMILG00000001201.1-cds2;Parent=PMILG00000001201.1
contig_22	AUGUSTUS	CDS	2480564	2480594	.	+	0	ID=PMILG00000001201.1-cds3;Parent=PMILG00000001201.1
contig_22	AUGUSTUS	CDS	2481729	2481782	.	+	2	ID=PMILG00000001201.1-cds4;Parent=PMILG00000001201.1
contig_22	AUGUSTUS	CDS	2481939	2481973	.	+	2	ID=PMILG00000001201.1-cds5;Parent=PMILG00000001201.1
contig_22	AUGUSTUS	CDS	2482061	2482192	.	+	0	ID=PMILG00000001201.1-cds6;Parent=PMILG00000001201.1
contig_22	AUGUSTUS	CDS	2482363	2482522	.	+	0	ID=PMILG00000001201.1-cds7;Parent=PMILG00000001201.1
contig_22	AUGUSTUS	CDS	2482666	2482730	.	+	2	ID=PMILG00000001201.1-cds8;Parent=PMILG00000001201.1
contig_22	AUGUSTUS	CDS	2482986	2483156	.	+	0	ID=PMILG00000001201.1-cds9;Parent=PMILG00000001201.1
contig_22	AUGUSTUS	gene	2483728	2486306	.	+	.	ID=PMILG00000001202;Name=contig_22.g9924.t1
contig_22	AUGUSTUS	mRNA	2483728	2486306	.	+	.	ID=PMILG00000001202.1;Parent=PMILG00000001202;Name=contig_22.g9924.t1
contig_22	AUGUSTUS	exon	2483728	2483738	.	+	.	ID=PMILG00000001202.1-exon1;Parent=PMILG00000001202.1
contig_22	AUGUSTUS	exon	2483866	2483898	.	+	.	ID=PMILG00000001202.1-exon2;Parent=PMILG00000001202.1
contig_22	AUGUSTUS	exon	2483984	2484352	.	+	.	ID=PMILG00000001202.1-exon3;Parent=PMILG00000001202.1
contig_22	AUGUSTUS	exon	2485071	2485290	.	+	.	ID=PMILG00000001202.1-exon4;Parent=PMILG00000001202.1
contig_22	AUGUSTUS	exon	2485774	2485889	.	+	.	ID=PMILG00000001202.1-exon5;Parent=PMILG00000001202.1
contig_22	AUGUSTUS	exon	2486093	2486306	.	+	.	ID=PMILG00000001202.1-exon6;Parent=PMILG00000001202.1
contig_22	AUGUSTUS	CDS	2483728	2483738	.	+	0	ID=PMILG00000001202.1-cds1;Parent=PMILG00000001202.1
contig_22	AUGUSTUS	CDS	2483866	2483898	.	+	1	ID=PMILG00000001202.1-cds2;Parent=PMILG00000001202.1
contig_22	AUGUSTUS	CDS	2483984	2484352	.	+	1	ID=PMILG00000001202.1-cds3;Parent=PMILG00000001202.1
contig_22	AUGUSTUS	CDS	2485071	2485290	.	+	1	ID=PMILG00000001202.1-cds4;Parent=PMILG00000001202.1
contig_22	AUGUSTUS	CDS	2485774	2485889	.	+	0	ID=PMILG00000001202.1-cds5;Parent=PMILG00000001202.1
contig_22	AUGUSTUS	CDS	2486093	2486306	.	+	1	ID=PMILG00000001202.1-cds6;Parent=PMILG00000001202.1
contig_22	AUGUSTUS	gene	2609758	2627634	.	+	.	ID=PMILG00000001203;Name=contig_22.g9925.t1
contig_22	AUGUSTUS	mRNA	2609758	2627634	.	+	.	ID=PMILG00000001203.1;Parent=PMILG00000001203;Name=contig_22.g9925.t1
contig_22	AUGUSTUS	exon	2609758	2609832	.	+	.	ID=PMILG00000001203.1-exon1;Parent=PMILG00000001203.1
contig_22	AUGUSTUS	exon	2615189	2615212	.	+	.	ID=PMILG00000001203.1-exon2;Parent=PMILG00000001203.1
contig_22	AUGUSTUS	exon	2615312	2615344	.	+	.	ID=PMILG00000001203.1-exon3;Parent=PMILG00000001203.1
contig_22	AUGUSTUS	exon	2616524	2616640	.	+	.	ID=PMILG00000001203.1-exon4;Parent=PMILG00000001203.1
contig_22	AUGUSTUS	exon	2618411	2618542	.	+	.	ID=PMILG00000001203.1-exon5;Parent=PMILG00000001203.1
contig_22	AUGUSTUS	exon	2619335	2619475	.	+	.	ID=PMILG00000001203.1-exon6;Parent=PMILG00000001203.1
contig_22	AUGUSTUS	exon	2621500	2621574	.	+	.	ID=PMILG00000001203.1-exon7;Parent=PMILG00000001203.1
contig_22	AUGUSTUS	exon	2623918	2623959	.	+	.	ID=PMILG00000001203.1-exon8;Parent=PMILG00000001203.1
contig_22	AUGUSTUS	exon	2625473	2625551	.	+	.	ID=PMILG00000001203.1-exon9;Parent=PMILG00000001203.1
contig_22	AUGUSTUS	exon	2626671	2626723	.	+	.	ID=PMILG00000001203.1-exon10;Parent=PMILG00000001203.1
contig_22	AUGUSTUS	exon	2627461	2627634	.	+	.	ID=PMILG00000001203.1-exon11;Parent=PMILG00000001203.1
contig_22	AUGUSTUS	CDS	2609758	2609832	.	+	0	ID=PMILG00000001203.1-cds1;Parent=PMILG00000001203.1
contig_22	AUGUSTUS	CDS	2615189	2615212	.	+	0	ID=PMILG00000001203.1-cds2;Parent=PMILG00000001203.1
contig_22	AUGUSTUS	CDS	2615312	2615344	.	+	0	ID=PMILG00000001203.1-cds3;Parent=PMILG00000001203.1
contig_22	AUGUSTUS	CDS	2616524	2616640	.	+	0	ID=PMILG00000001203.1-cds4;Parent=PMILG00000001203.1
contig_22	AUGUSTUS	CDS	2618411	2618542	.	+	0	ID=PMILG00000001203.1-cds5;Parent=PMILG00000001203.1
contig_22	AUGUSTUS	CDS	2619335	2619475	.	+	0	ID=PMILG00000001203.1-cds6;Parent=PMILG00000001203.1
contig_22	AUGUSTUS	CDS	2621500	2621574	.	+	0	ID=PMILG00000001203.1-cds7;Parent=PMILG00000001203.1
contig_22	AUGUSTUS	CDS	2623918	2623959	.	+	0	ID=PMILG00000001203.1-cds8;Parent=PMILG00000001203.1
contig_22	AUGUSTUS	CDS	2625473	2625551	.	+	0	ID=PMILG00000001203.1-cds9;Parent=PMILG00000001203.1
contig_22	AUGUSTUS	CDS	2626671	2626723	.	+	2	ID=PMILG00000001203.1-cds10;Parent=PMILG00000001203.1
contig_22	AUGUSTUS	CDS	2627461	2627634	.	+	0	ID=PMILG00000001203.1-cds11;Parent=PMILG00000001203.1
contig_22	AUGUSTUS	gene	2663894	2664670	.	+	.	ID=PMILG00000001204;Name=contig_22.g9926.t1
contig_22	AUGUSTUS	mRNA	2663894	2664670	.	+	.	ID=PMILG00000001204.1;Parent=PMILG00000001204;Name=contig_22.g9926.t1
contig_22	AUGUSTUS	exon	2663894	2664670	.	+	.	ID=PMILG00000001204.1-exon1;Parent=PMILG00000001204.1
contig_22	AUGUSTUS	CDS	2663894	2664670	.	+	0	ID=PMILG00000001204.1-cds1;Parent=PMILG00000001204.1
contig_22	AUGUSTUS	gene	2712233	2722996	.	+	.	ID=PMILG00000001205;Name=contig_22.g9927.t1
contig_22	AUGUSTUS	mRNA	2712233	2722996	.	+	.	ID=PMILG00000001205.1;Parent=PMILG00000001205;Name=contig_22.g9927.t1
contig_22	AUGUSTUS	exon	2712233	2712237	.	+	.	ID=PMILG00000001205.1-exon1;Parent=PMILG00000001205.1
contig_22	AUGUSTUS	exon	2715307	2715464	.	+	.	ID=PMILG00000001205.1-exon2;Parent=PMILG00000001205.1
contig_22	AUGUSTUS	exon	2715648	2715806	.	+	.	ID=PMILG00000001205.1-exon3;Parent=PMILG00000001205.1
contig_22	AUGUSTUS	exon	2716722	2716892	.	+	.	ID=PMILG00000001205.1-exon4;Parent=PMILG00000001205.1
contig_22	AUGUSTUS	exon	2718840	2718956	.	+	.	ID=PMILG00000001205.1-exon5;Parent=PMILG00000001205.1
contig_22	AUGUSTUS	exon	2719979	2720102	.	+	.	ID=PMILG00000001205.1-exon6;Parent=PMILG00000001205.1
contig_22	AUGUSTUS	exon	2722075	2722996	.	+	.	ID=PMILG00000001205.1-exon7;Parent=PMILG00000001205.1
contig_22	AUGUSTUS	CDS	2712233	2712237	.	+	0	ID=PMILG00000001205.1-cds1;Parent=PMILG00000001205.1
contig_22	AUGUSTUS	CDS	2715307	2715464	.	+	1	ID=PMILG00000001205.1-cds2;Parent=PMILG00000001205.1
contig_22	AUGUSTUS	CDS	2715648	2715806	.	+	2	ID=PMILG00000001205.1-cds3;Parent=PMILG00000001205.1
contig_22	AUGUSTUS	CDS	2716722	2716892	.	+	2	ID=PMILG00000001205.1-cds4;Parent=PMILG00000001205.1
contig_22	AUGUSTUS	CDS	2718840	2718956	.	+	2	ID=PMILG00000001205.1-cds5;Parent=PMILG00000001205.1
contig_22	AUGUSTUS	CDS	2719979	2720102	.	+	2	ID=PMILG00000001205.1-cds6;Parent=PMILG00000001205.1
contig_22	AUGUSTUS	CDS	2722075	2722996	.	+	1	ID=PMILG00000001205.1-cds7;Parent=PMILG00000001205.1
contig_22	.	gene	2725714	2732244	.	+	.	ID=PMILG00000001206;Name=contig_22.g9928.t1
contig_22	.	mRNA	2725714	2732244	.	+	.	ID=PMILG00000001206.1;Parent=PMILG00000001206;Name=contig_22.g9928.t1
contig_22	.	exon	2725714	2725845	.	+	.	ID=PMILG00000001206.1-exon1;Parent=PMILG00000001206.1
contig_22	.	exon	2727032	2727302	.	+	.	ID=PMILG00000001206.1-exon2;Parent=PMILG00000001206.1
contig_22	.	exon	2728429	2728569	.	+	.	ID=PMILG00000001206.1-exon3;Parent=PMILG00000001206.1
contig_22	.	exon	2728662	2728693	.	+	.	ID=PMILG00000001206.1-exon4;Parent=PMILG00000001206.1
contig_22	.	exon	2730366	2732244	.	+	.	ID=PMILG00000001206.1-exon5;Parent=PMILG00000001206.1
contig_22	.	CDS	2727035	2727302	.	+	0	ID=PMILG00000001206.1-cds1;Parent=PMILG00000001206.1
contig_22	.	CDS	2728429	2728569	.	+	2	ID=PMILG00000001206.1-cds2;Parent=PMILG00000001206.1
contig_22	.	CDS	2728662	2728693	.	+	2	ID=PMILG00000001206.1-cds3;Parent=PMILG00000001206.1
contig_22	.	CDS	2730366	2730650	.	+	0	ID=PMILG00000001206.1-cds4;Parent=PMILG00000001206.1
contig_22	.	five_prime_UTR	2725714	2725845	.	+	.	ID=PMILG00000001206.1-five_prime_utr1;Parent=PMILG00000001206.1
contig_22	.	five_prime_UTR	2727032	2727034	.	+	.	ID=PMILG00000001206.1-five_prime_utr2;Parent=PMILG00000001206.1
contig_22	.	three_prime_UTR	2730651	2732244	.	+	.	ID=PMILG00000001206.1-three_prime_utr1;Parent=PMILG00000001206.1
contig_22	.	gene	2793118	2829017	.	-	.	ID=PMILG00000001207;Name=contig_22.g9929.t1
contig_22	.	mRNA	2793118	2829017	.	-	.	ID=PMILG00000001207.1;Parent=PMILG00000001207;Name=contig_22.g9929.t1
contig_22	.	exon	2793118	2793746	.	-	.	ID=PMILG00000001207.1-exon1;Parent=PMILG00000001207.1
contig_22	.	exon	2794433	2794474	.	-	.	ID=PMILG00000001207.1-exon2;Parent=PMILG00000001207.1
contig_22	.	exon	2797269	2797487	.	-	.	ID=PMILG00000001207.1-exon3;Parent=PMILG00000001207.1
contig_22	.	exon	2799019	2799085	.	-	.	ID=PMILG00000001207.1-exon4;Parent=PMILG00000001207.1
contig_22	.	exon	2799398	2799458	.	-	.	ID=PMILG00000001207.1-exon5;Parent=PMILG00000001207.1
contig_22	.	exon	2800240	2800393	.	-	.	ID=PMILG00000001207.1-exon6;Parent=PMILG00000001207.1
contig_22	.	exon	2800503	2800629	.	-	.	ID=PMILG00000001207.1-exon7;Parent=PMILG00000001207.1
contig_22	.	exon	2800746	2800837	.	-	.	ID=PMILG00000001207.1-exon8;Parent=PMILG00000001207.1
contig_22	.	exon	2803193	2803305	.	-	.	ID=PMILG00000001207.1-exon9;Parent=PMILG00000001207.1
contig_22	.	exon	2804962	2805072	.	-	.	ID=PMILG00000001207.1-exon10;Parent=PMILG00000001207.1
contig_22	.	exon	2805312	2805465	.	-	.	ID=PMILG00000001207.1-exon11;Parent=PMILG00000001207.1
contig_22	.	exon	2807877	2807985	.	-	.	ID=PMILG00000001207.1-exon12;Parent=PMILG00000001207.1
contig_22	.	exon	2828890	2829017	.	-	.	ID=PMILG00000001207.1-exon13;Parent=PMILG00000001207.1
contig_22	.	CDS	2793525	2793746	.	-	0	ID=PMILG00000001207.1-cds1;Parent=PMILG00000001207.1
contig_22	.	CDS	2794433	2794474	.	-	0	ID=PMILG00000001207.1-cds2;Parent=PMILG00000001207.1
contig_22	.	CDS	2797269	2797487	.	-	0	ID=PMILG00000001207.1-cds3;Parent=PMILG00000001207.1
contig_22	.	CDS	2799019	2799085	.	-	1	ID=PMILG00000001207.1-cds4;Parent=PMILG00000001207.1
contig_22	.	CDS	2799398	2799458	.	-	2	ID=PMILG00000001207.1-cds5;Parent=PMILG00000001207.1
contig_22	.	CDS	2800240	2800393	.	-	0	ID=PMILG00000001207.1-cds6;Parent=PMILG00000001207.1
contig_22	.	CDS	2800503	2800629	.	-	1	ID=PMILG00000001207.1-cds7;Parent=PMILG00000001207.1
contig_22	.	CDS	2800746	2800837	.	-	0	ID=PMILG00000001207.1-cds8;Parent=PMILG00000001207.1
contig_22	.	CDS	2803193	2803305	.	-	2	ID=PMILG00000001207.1-cds9;Parent=PMILG00000001207.1
contig_22	.	CDS	2804962	2805072	.	-	2	ID=PMILG00000001207.1-cds10;Parent=PMILG00000001207.1
contig_22	.	CDS	2805312	2805465	.	-	0	ID=PMILG00000001207.1-cds11;Parent=PMILG00000001207.1
contig_22	.	CDS	2807877	2807951	.	-	0	ID=PMILG00000001207.1-cds12;Parent=PMILG00000001207.1
contig_22	.	five_prime_UTR	2807952	2807985	.	-	.	ID=PMILG00000001207.1-five_prime_utr1;Parent=PMILG00000001207.1
contig_22	.	five_prime_UTR	2828890	2829017	.	-	.	ID=PMILG00000001207.1-five_prime_utr2;Parent=PMILG00000001207.1
contig_22	.	three_prime_UTR	2793118	2793524	.	-	.	ID=PMILG00000001207.1-three_prime_utr1;Parent=PMILG00000001207.1
contig_22	.	gene	2830726	2881679	.	-	.	ID=PMILG00000001208;Name=contig_22.g9930.t1
contig_22	.	mRNA	2830726	2881679	.	-	.	ID=PMILG00000001208.1;Parent=PMILG00000001208;Name=contig_22.g9930.t1
contig_22	.	exon	2830726	2831685	.	-	.	ID=PMILG00000001208.1-exon1;Parent=PMILG00000001208.1
contig_22	.	exon	2832285	2832473	.	-	.	ID=PMILG00000001208.1-exon2;Parent=PMILG00000001208.1
contig_22	.	exon	2835798	2835863	.	-	.	ID=PMILG00000001208.1-exon3;Parent=PMILG00000001208.1
contig_22	.	exon	2836481	2836558	.	-	.	ID=PMILG00000001208.1-exon4;Parent=PMILG00000001208.1
contig_22	.	exon	2837453	2837629	.	-	.	ID=PMILG00000001208.1-exon5;Parent=PMILG00000001208.1
contig_22	.	exon	2850178	2850378	.	-	.	ID=PMILG00000001208.1-exon6;Parent=PMILG00000001208.1
contig_22	.	exon	2881558	2881679	.	-	.	ID=PMILG00000001208.1-exon7;Parent=PMILG00000001208.1
contig_22	.	CDS	2831618	2831685	.	-	2	ID=PMILG00000001208.1-cds1;Parent=PMILG00000001208.1
contig_22	.	CDS	2832285	2832473	.	-	2	ID=PMILG00000001208.1-cds2;Parent=PMILG00000001208.1
contig_22	.	CDS	2835798	2835863	.	-	2	ID=PMILG00000001208.1-cds3;Parent=PMILG00000001208.1
contig_22	.	CDS	2836481	2836558	.	-	2	ID=PMILG00000001208.1-cds4;Parent=PMILG00000001208.1
contig_22	.	CDS	2837453	2837629	.	-	2	ID=PMILG00000001208.1-cds5;Parent=PMILG00000001208.1
contig_22	.	CDS	2850178	2850378	.	-	2	ID=PMILG00000001208.1-cds6;Parent=PMILG00000001208.1
contig_22	.	CDS	2881558	2881645	.	-	0	ID=PMILG00000001208.1-cds7;Parent=PMILG00000001208.1
contig_22	.	five_prime_UTR	2881646	2881679	.	-	.	ID=PMILG00000001208.1-five_prime_utr1;Parent=PMILG00000001208.1
contig_22	.	three_prime_UTR	2830726	2831617	.	-	.	ID=PMILG00000001208.1-three_prime_utr1;Parent=PMILG00000001208.1
contig_22	AUGUSTUS	gene	3040933	3045288	.	+	.	ID=PMILG00000001209;Name=contig_22.g9931.t1
contig_22	AUGUSTUS	mRNA	3040933	3045288	.	+	.	ID=PMILG00000001209.1;Parent=PMILG00000001209;Name=contig_22.g9931.t1
contig_22	AUGUSTUS	exon	3040933	3041218	.	+	.	ID=PMILG00000001209.1-exon1;Parent=PMILG00000001209.1
contig_22	AUGUSTUS	exon	3045278	3045288	.	+	.	ID=PMILG00000001209.1-exon2;Parent=PMILG00000001209.1
contig_22	AUGUSTUS	CDS	3040933	3041218	.	+	0	ID=PMILG00000001209.1-cds1;Parent=PMILG00000001209.1
contig_22	AUGUSTUS	CDS	3045278	3045288	.	+	2	ID=PMILG00000001209.1-cds2;Parent=PMILG00000001209.1
contig_22	AUGUSTUS	gene	3045331	3081243	.	+	.	ID=PMILG00000001210;Name=contig_22.g9932.t1
contig_22	AUGUSTUS	mRNA	3045331	3081243	.	+	.	ID=PMILG00000001210.1;Parent=PMILG00000001210;Name=contig_22.g9932.t1
contig_22	AUGUSTUS	exon	3045331	3045358	.	+	.	ID=PMILG00000001210.1-exon1;Parent=PMILG00000001210.1
contig_22	AUGUSTUS	exon	3058771	3058832	.	+	.	ID=PMILG00000001210.1-exon2;Parent=PMILG00000001210.1
contig_22	AUGUSTUS	exon	3065310	3065381	.	+	.	ID=PMILG00000001210.1-exon3;Parent=PMILG00000001210.1
contig_22	AUGUSTUS	exon	3069091	3069189	.	+	.	ID=PMILG00000001210.1-exon4;Parent=PMILG00000001210.1
contig_22	AUGUSTUS	exon	3069312	3069449	.	+	.	ID=PMILG00000001210.1-exon5;Parent=PMILG00000001210.1
contig_22	AUGUSTUS	exon	3070939	3071055	.	+	.	ID=PMILG00000001210.1-exon6;Parent=PMILG00000001210.1
contig_22	AUGUSTUS	exon	3072498	3072584	.	+	.	ID=PMILG00000001210.1-exon7;Parent=PMILG00000001210.1
contig_22	AUGUSTUS	exon	3074796	3075026	.	+	.	ID=PMILG00000001210.1-exon8;Parent=PMILG00000001210.1
contig_22	AUGUSTUS	exon	3075207	3075345	.	+	.	ID=PMILG00000001210.1-exon9;Parent=PMILG00000001210.1
contig_22	AUGUSTUS	exon	3075561	3075701	.	+	.	ID=PMILG00000001210.1-exon10;Parent=PMILG00000001210.1
contig_22	AUGUSTUS	exon	3078636	3078646	.	+	.	ID=PMILG00000001210.1-exon11;Parent=PMILG00000001210.1
contig_22	AUGUSTUS	exon	3081172	3081243	.	+	.	ID=PMILG00000001210.1-exon12;Parent=PMILG00000001210.1
contig_22	AUGUSTUS	CDS	3045331	3045358	.	+	0	ID=PMILG00000001210.1-cds1;Parent=PMILG00000001210.1
contig_22	AUGUSTUS	CDS	3058771	3058832	.	+	2	ID=PMILG00000001210.1-cds2;Parent=PMILG00000001210.1
contig_22	AUGUSTUS	CDS	3065310	3065381	.	+	0	ID=PMILG00000001210.1-cds3;Parent=PMILG00000001210.1
contig_22	AUGUSTUS	CDS	3069091	3069189	.	+	0	ID=PMILG00000001210.1-cds4;Parent=PMILG00000001210.1
contig_22	AUGUSTUS	CDS	3069312	3069449	.	+	0	ID=PMILG00000001210.1-cds5;Parent=PMILG00000001210.1
contig_22	AUGUSTUS	CDS	3070939	3071055	.	+	0	ID=PMILG00000001210.1-cds6;Parent=PMILG00000001210.1
contig_22	AUGUSTUS	CDS	3072498	3072584	.	+	0	ID=PMILG00000001210.1-cds7;Parent=PMILG00000001210.1
contig_22	AUGUSTUS	CDS	3074796	3075026	.	+	0	ID=PMILG00000001210.1-cds8;Parent=PMILG00000001210.1
contig_22	AUGUSTUS	CDS	3075207	3075345	.	+	0	ID=PMILG00000001210.1-cds9;Parent=PMILG00000001210.1
contig_22	AUGUSTUS	CDS	3075561	3075701	.	+	2	ID=PMILG00000001210.1-cds10;Parent=PMILG00000001210.1
contig_22	AUGUSTUS	CDS	3078636	3078646	.	+	2	ID=PMILG00000001210.1-cds11;Parent=PMILG00000001210.1
contig_22	AUGUSTUS	CDS	3081172	3081243	.	+	0	ID=PMILG00000001210.1-cds12;Parent=PMILG00000001210.1
contig_22	.	gene	3085143	3139454	.	-	.	ID=PMILG00000001211;Name=MERGED: contig_22.g9933.t1
contig_22	.	mRNA	3085143	3139454	.	-	.	ID=PMILG00000001211.1;Parent=PMILG00000001211;Name=MERGED: contig_22.g9933.t1
contig_22	.	exon	3085143	3086122	.	-	.	ID=PMILG00000001211.1-exon1;Parent=PMILG00000001211.1
contig_22	.	exon	3086905	3087147	.	-	.	ID=PMILG00000001211.1-exon2;Parent=PMILG00000001211.1
contig_22	.	exon	3087425	3087606	.	-	.	ID=PMILG00000001211.1-exon3;Parent=PMILG00000001211.1
contig_22	.	exon	3088587	3088896	.	-	.	ID=PMILG00000001211.1-exon4;Parent=PMILG00000001211.1
contig_22	.	exon	3089159	3089266	.	-	.	ID=PMILG00000001211.1-exon5;Parent=PMILG00000001211.1
contig_22	.	exon	3089455	3089508	.	-	.	ID=PMILG00000001211.1-exon6;Parent=PMILG00000001211.1
contig_22	.	exon	3090845	3090952	.	-	.	ID=PMILG00000001211.1-exon7;Parent=PMILG00000001211.1
contig_22	.	exon	3091123	3091176	.	-	.	ID=PMILG00000001211.1-exon8;Parent=PMILG00000001211.1
contig_22	.	exon	3091447	3091554	.	-	.	ID=PMILG00000001211.1-exon9;Parent=PMILG00000001211.1
contig_22	.	exon	3091641	3091694	.	-	.	ID=PMILG00000001211.1-exon10;Parent=PMILG00000001211.1
contig_22	.	exon	3091793	3091900	.	-	.	ID=PMILG00000001211.1-exon11;Parent=PMILG00000001211.1
contig_22	.	exon	3092085	3092192	.	-	.	ID=PMILG00000001211.1-exon12;Parent=PMILG00000001211.1
contig_22	.	exon	3092590	3092751	.	-	.	ID=PMILG00000001211.1-exon13;Parent=PMILG00000001211.1
contig_22	.	exon	3093896	3093949	.	-	.	ID=PMILG00000001211.1-exon14;Parent=PMILG00000001211.1
contig_22	.	exon	3094214	3094267	.	-	.	ID=PMILG00000001211.1-exon15;Parent=PMILG00000001211.1
contig_22	.	exon	3094568	3094675	.	-	.	ID=PMILG00000001211.1-exon16;Parent=PMILG00000001211.1
contig_22	.	exon	3094803	3094856	.	-	.	ID=PMILG00000001211.1-exon17;Parent=PMILG00000001211.1
contig_22	.	exon	3094974	3095027	.	-	.	ID=PMILG00000001211.1-exon18;Parent=PMILG00000001211.1
contig_22	.	exon	3095308	3095361	.	-	.	ID=PMILG00000001211.1-exon19;Parent=PMILG00000001211.1
contig_22	.	exon	3095558	3095611	.	-	.	ID=PMILG00000001211.1-exon20;Parent=PMILG00000001211.1
contig_22	.	exon	3095919	3096026	.	-	.	ID=PMILG00000001211.1-exon21;Parent=PMILG00000001211.1
contig_22	.	exon	3096730	3096828	.	-	.	ID=PMILG00000001211.1-exon22;Parent=PMILG00000001211.1
contig_22	.	exon	3096918	3096962	.	-	.	ID=PMILG00000001211.1-exon23;Parent=PMILG00000001211.1
contig_22	.	exon	3097104	3097157	.	-	.	ID=PMILG00000001211.1-exon24;Parent=PMILG00000001211.1
contig_22	.	exon	3097278	3097331	.	-	.	ID=PMILG00000001211.1-exon25;Parent=PMILG00000001211.1
contig_22	.	exon	3097436	3097489	.	-	.	ID=PMILG00000001211.1-exon26;Parent=PMILG00000001211.1
contig_22	.	exon	3097634	3097687	.	-	.	ID=PMILG00000001211.1-exon27;Parent=PMILG00000001211.1
contig_22	.	exon	3097792	3097890	.	-	.	ID=PMILG00000001211.1-exon28;Parent=PMILG00000001211.1
contig_22	.	exon	3097993	3098046	.	-	.	ID=PMILG00000001211.1-exon29;Parent=PMILG00000001211.1
contig_22	.	exon	3098199	3098297	.	-	.	ID=PMILG00000001211.1-exon30;Parent=PMILG00000001211.1
contig_22	.	exon	3098475	3098528	.	-	.	ID=PMILG00000001211.1-exon31;Parent=PMILG00000001211.1
contig_22	.	exon	3099027	3099134	.	-	.	ID=PMILG00000001211.1-exon32;Parent=PMILG00000001211.1
contig_22	.	exon	3099333	3099386	.	-	.	ID=PMILG00000001211.1-exon33;Parent=PMILG00000001211.1
contig_22	.	exon	3099576	3099674	.	-	.	ID=PMILG00000001211.1-exon34;Parent=PMILG00000001211.1
contig_22	.	exon	3099772	3099816	.	-	.	ID=PMILG00000001211.1-exon35;Parent=PMILG00000001211.1
contig_22	.	exon	3099995	3100093	.	-	.	ID=PMILG00000001211.1-exon36;Parent=PMILG00000001211.1
contig_22	.	exon	3100668	3100721	.	-	.	ID=PMILG00000001211.1-exon37;Parent=PMILG00000001211.1
contig_22	.	exon	3100886	3100930	.	-	.	ID=PMILG00000001211.1-exon38;Parent=PMILG00000001211.1
contig_22	.	exon	3101094	3101147	.	-	.	ID=PMILG00000001211.1-exon39;Parent=PMILG00000001211.1
contig_22	.	exon	3101444	3101488	.	-	.	ID=PMILG00000001211.1-exon40;Parent=PMILG00000001211.1
contig_22	.	exon	3101585	3101638	.	-	.	ID=PMILG00000001211.1-exon41;Parent=PMILG00000001211.1
contig_22	.	exon	3101773	3101826	.	-	.	ID=PMILG00000001211.1-exon42;Parent=PMILG00000001211.1
contig_22	.	exon	3101962	3102015	.	-	.	ID=PMILG00000001211.1-exon43;Parent=PMILG00000001211.1
contig_22	.	exon	3102327	3102380	.	-	.	ID=PMILG00000001211.1-exon44;Parent=PMILG00000001211.1
contig_22	.	exon	3102570	3102623	.	-	.	ID=PMILG00000001211.1-exon45;Parent=PMILG00000001211.1
contig_22	.	exon	3102751	3102795	.	-	.	ID=PMILG00000001211.1-exon46;Parent=PMILG00000001211.1
contig_22	.	exon	3106910	3106981	.	-	.	ID=PMILG00000001211.1-exon47;Parent=PMILG00000001211.1
contig_22	.	exon	3107383	3107475	.	-	.	ID=PMILG00000001211.1-exon48;Parent=PMILG00000001211.1
contig_22	.	exon	3108961	3109014	.	-	.	ID=PMILG00000001211.1-exon49;Parent=PMILG00000001211.1
contig_22	.	exon	3109291	3109323	.	-	.	ID=PMILG00000001211.1-exon50;Parent=PMILG00000001211.1
contig_22	.	exon	3109427	3109459	.	-	.	ID=PMILG00000001211.1-exon51;Parent=PMILG00000001211.1
contig_22	.	exon	3109576	3109598	.	-	.	ID=PMILG00000001211.1-exon52;Parent=PMILG00000001211.1
contig_22	.	exon	3110813	3111037	.	-	.	ID=PMILG00000001211.1-exon53;Parent=PMILG00000001211.1
contig_22	.	exon	3139209	3139454	.	-	.	ID=PMILG00000001211.1-exon54;Parent=PMILG00000001211.1
contig_22	.	CDS	3085976	3086122	.	-	0	ID=PMILG00000001211.1-cds1;Parent=PMILG00000001211.1
contig_22	.	CDS	3086905	3087147	.	-	0	ID=PMILG00000001211.1-cds2;Parent=PMILG00000001211.1
contig_22	.	CDS	3087425	3087606	.	-	2	ID=PMILG00000001211.1-cds3;Parent=PMILG00000001211.1
contig_22	.	CDS	3088587	3088896	.	-	0	ID=PMILG00000001211.1-cds4;Parent=PMILG00000001211.1
contig_22	.	CDS	3089159	3089266	.	-	0	ID=PMILG00000001211.1-cds5;Parent=PMILG00000001211.1
contig_22	.	CDS	3089455	3089508	.	-	0	ID=PMILG00000001211.1-cds6;Parent=PMILG00000001211.1
contig_22	.	CDS	3090845	3090952	.	-	0	ID=PMILG00000001211.1-cds7;Parent=PMILG00000001211.1
contig_22	.	CDS	3091123	3091176	.	-	0	ID=PMILG00000001211.1-cds8;Parent=PMILG00000001211.1
contig_22	.	CDS	3091447	3091554	.	-	0	ID=PMILG00000001211.1-cds9;Parent=PMILG00000001211.1
contig_22	.	CDS	3091641	3091694	.	-	0	ID=PMILG00000001211.1-cds10;Parent=PMILG00000001211.1
contig_22	.	CDS	3091793	3091900	.	-	0	ID=PMILG00000001211.1-cds11;Parent=PMILG00000001211.1
contig_22	.	CDS	3092085	3092192	.	-	0	ID=PMILG00000001211.1-cds12;Parent=PMILG00000001211.1
contig_22	.	CDS	3092590	3092751	.	-	0	ID=PMILG00000001211.1-cds13;Parent=PMILG00000001211.1
contig_22	.	CDS	3093896	3093949	.	-	0	ID=PMILG00000001211.1-cds14;Parent=PMILG00000001211.1
contig_22	.	CDS	3094214	3094267	.	-	0	ID=PMILG00000001211.1-cds15;Parent=PMILG00000001211.1
contig_22	.	CDS	3094568	3094675	.	-	0	ID=PMILG00000001211.1-cds16;Parent=PMILG00000001211.1
contig_22	.	CDS	3094803	3094856	.	-	0	ID=PMILG00000001211.1-cds17;Parent=PMILG00000001211.1
contig_22	.	CDS	3094974	3095027	.	-	0	ID=PMILG00000001211.1-cds18;Parent=PMILG00000001211.1
contig_22	.	CDS	3095308	3095361	.	-	0	ID=PMILG00000001211.1-cds19;Parent=PMILG00000001211.1
contig_22	.	CDS	3095558	3095611	.	-	0	ID=PMILG00000001211.1-cds20;Parent=PMILG00000001211.1
contig_22	.	CDS	3095919	3096026	.	-	0	ID=PMILG00000001211.1-cds21;Parent=PMILG00000001211.1
contig_22	.	CDS	3096730	3096828	.	-	0	ID=PMILG00000001211.1-cds22;Parent=PMILG00000001211.1
contig_22	.	CDS	3096918	3096962	.	-	0	ID=PMILG00000001211.1-cds23;Parent=PMILG00000001211.1
contig_22	.	CDS	3097104	3097157	.	-	0	ID=PMILG00000001211.1-cds24;Parent=PMILG00000001211.1
contig_22	.	CDS	3097278	3097331	.	-	0	ID=PMILG00000001211.1-cds25;Parent=PMILG00000001211.1
contig_22	.	CDS	3097436	3097489	.	-	0	ID=PMILG00000001211.1-cds26;Parent=PMILG00000001211.1
contig_22	.	CDS	3097634	3097687	.	-	0	ID=PMILG00000001211.1-cds27;Parent=PMILG00000001211.1
contig_22	.	CDS	3097792	3097890	.	-	0	ID=PMILG00000001211.1-cds28;Parent=PMILG00000001211.1
contig_22	.	CDS	3097993	3098046	.	-	0	ID=PMILG00000001211.1-cds29;Parent=PMILG00000001211.1
contig_22	.	CDS	3098199	3098297	.	-	0	ID=PMILG00000001211.1-cds30;Parent=PMILG00000001211.1
contig_22	.	CDS	3098475	3098528	.	-	0	ID=PMILG00000001211.1-cds31;Parent=PMILG00000001211.1
contig_22	.	CDS	3099027	3099134	.	-	0	ID=PMILG00000001211.1-cds32;Parent=PMILG00000001211.1
contig_22	.	CDS	3099333	3099386	.	-	0	ID=PMILG00000001211.1-cds33;Parent=PMILG00000001211.1
contig_22	.	CDS	3099576	3099674	.	-	0	ID=PMILG00000001211.1-cds34;Parent=PMILG00000001211.1
contig_22	.	CDS	3099772	3099816	.	-	0	ID=PMILG00000001211.1-cds35;Parent=PMILG00000001211.1
contig_22	.	CDS	3099995	3100093	.	-	0	ID=PMILG00000001211.1-cds36;Parent=PMILG00000001211.1
contig_22	.	CDS	3100668	3100721	.	-	0	ID=PMILG00000001211.1-cds37;Parent=PMILG00000001211.1
contig_22	.	CDS	3100886	3100930	.	-	0	ID=PMILG00000001211.1-cds38;Parent=PMILG00000001211.1
contig_22	.	CDS	3101094	3101147	.	-	0	ID=PMILG00000001211.1-cds39;Parent=PMILG00000001211.1
contig_22	.	CDS	3101444	3101488	.	-	0	ID=PMILG00000001211.1-cds40;Parent=PMILG00000001211.1
contig_22	.	CDS	3101585	3101638	.	-	0	ID=PMILG00000001211.1-cds41;Parent=PMILG00000001211.1
contig_22	.	CDS	3101773	3101826	.	-	0	ID=PMILG00000001211.1-cds42;Parent=PMILG00000001211.1
contig_22	.	CDS	3101962	3102015	.	-	0	ID=PMILG00000001211.1-cds43;Parent=PMILG00000001211.1
contig_22	.	CDS	3102327	3102380	.	-	0	ID=PMILG00000001211.1-cds44;Parent=PMILG00000001211.1
contig_22	.	CDS	3102570	3102623	.	-	0	ID=PMILG00000001211.1-cds45;Parent=PMILG00000001211.1
contig_22	.	CDS	3102751	3102795	.	-	0	ID=PMILG00000001211.1-cds46;Parent=PMILG00000001211.1
contig_22	.	CDS	3106910	3106981	.	-	0	ID=PMILG00000001211.1-cds47;Parent=PMILG00000001211.1
contig_22	.	CDS	3107383	3107475	.	-	0	ID=PMILG00000001211.1-cds48;Parent=PMILG00000001211.1
contig_22	.	CDS	3108961	3109014	.	-	0	ID=PMILG00000001211.1-cds49;Parent=PMILG00000001211.1
contig_22	.	CDS	3109291	3109323	.	-	0	ID=PMILG00000001211.1-cds50;Parent=PMILG00000001211.1
contig_22	.	CDS	3109427	3109459	.	-	0	ID=PMILG00000001211.1-cds51;Parent=PMILG00000001211.1
contig_22	.	CDS	3109576	3109598	.	-	2	ID=PMILG00000001211.1-cds52;Parent=PMILG00000001211.1
contig_22	.	CDS	3110813	3111037	.	-	2	ID=PMILG00000001211.1-cds53;Parent=PMILG00000001211.1
contig_22	.	CDS	3139209	3139299	.	-	0	ID=PMILG00000001211.1-cds54;Parent=PMILG00000001211.1
contig_22	.	five_prime_UTR	3139300	3139454	.	-	.	ID=PMILG00000001211.1-five_prime_utr1;Parent=PMILG00000001211.1
contig_22	.	three_prime_UTR	3085143	3085975	.	-	.	ID=PMILG00000001211.1-three_prime_utr1;Parent=PMILG00000001211.1
contig_22	AUGUSTUS	gene	3188942	3250056	.	+	.	ID=PMILG00000001212;Name=contig_22.g9935.t1
contig_22	AUGUSTUS	mRNA	3188942	3250056	.	+	.	ID=PMILG00000001212.1;Parent=PMILG00000001212;Name=contig_22.g9935.t1
contig_22	AUGUSTUS	exon	3188942	3188995	.	+	.	ID=PMILG00000001212.1-exon1;Parent=PMILG00000001212.1
contig_22	AUGUSTUS	exon	3204589	3204763	.	+	.	ID=PMILG00000001212.1-exon2;Parent=PMILG00000001212.1
contig_22	AUGUSTUS	exon	3209169	3209419	.	+	.	ID=PMILG00000001212.1-exon3;Parent=PMILG00000001212.1
contig_22	AUGUSTUS	exon	3209606	3209793	.	+	.	ID=PMILG00000001212.1-exon4;Parent=PMILG00000001212.1
contig_22	AUGUSTUS	exon	3212299	3212525	.	+	.	ID=PMILG00000001212.1-exon5;Parent=PMILG00000001212.1
contig_22	AUGUSTUS	exon	3221650	3221795	.	+	.	ID=PMILG00000001212.1-exon6;Parent=PMILG00000001212.1
contig_22	AUGUSTUS	exon	3223758	3223935	.	+	.	ID=PMILG00000001212.1-exon7;Parent=PMILG00000001212.1
contig_22	AUGUSTUS	exon	3224148	3224283	.	+	.	ID=PMILG00000001212.1-exon8;Parent=PMILG00000001212.1
contig_22	AUGUSTUS	exon	3233205	3233388	.	+	.	ID=PMILG00000001212.1-exon9;Parent=PMILG00000001212.1
contig_22	AUGUSTUS	exon	3234164	3234269	.	+	.	ID=PMILG00000001212.1-exon10;Parent=PMILG00000001212.1
contig_22	AUGUSTUS	exon	3236100	3236323	.	+	.	ID=PMILG00000001212.1-exon11;Parent=PMILG00000001212.1
contig_22	AUGUSTUS	exon	3237488	3237707	.	+	.	ID=PMILG00000001212.1-exon12;Parent=PMILG00000001212.1
contig_22	AUGUSTUS	exon	3239249	3239464	.	+	.	ID=PMILG00000001212.1-exon13;Parent=PMILG00000001212.1
contig_22	AUGUSTUS	exon	3239559	3239707	.	+	.	ID=PMILG00000001212.1-exon14;Parent=PMILG00000001212.1
contig_22	AUGUSTUS	exon	3241256	3241450	.	+	.	ID=PMILG00000001212.1-exon15;Parent=PMILG00000001212.1
contig_22	AUGUSTUS	exon	3241604	3241795	.	+	.	ID=PMILG00000001212.1-exon16;Parent=PMILG00000001212.1
contig_22	AUGUSTUS	exon	3243062	3243151	.	+	.	ID=PMILG00000001212.1-exon17;Parent=PMILG00000001212.1
contig_22	AUGUSTUS	exon	3243258	3243424	.	+	.	ID=PMILG00000001212.1-exon18;Parent=PMILG00000001212.1
contig_22	AUGUSTUS	exon	3243547	3243800	.	+	.	ID=PMILG00000001212.1-exon19;Parent=PMILG00000001212.1
contig_22	AUGUSTUS	exon	3246030	3246199	.	+	.	ID=PMILG00000001212.1-exon20;Parent=PMILG00000001212.1
contig_22	AUGUSTUS	exon	3248067	3248249	.	+	.	ID=PMILG00000001212.1-exon21;Parent=PMILG00000001212.1
contig_22	AUGUSTUS	exon	3249979	3250056	.	+	.	ID=PMILG00000001212.1-exon22;Parent=PMILG00000001212.1
contig_22	AUGUSTUS	CDS	3188942	3188995	.	+	0	ID=PMILG00000001212.1-cds1;Parent=PMILG00000001212.1
contig_22	AUGUSTUS	CDS	3204589	3204763	.	+	0	ID=PMILG00000001212.1-cds2;Parent=PMILG00000001212.1
contig_22	AUGUSTUS	CDS	3209169	3209419	.	+	2	ID=PMILG00000001212.1-cds3;Parent=PMILG00000001212.1
contig_22	AUGUSTUS	CDS	3209606	3209793	.	+	0	ID=PMILG00000001212.1-cds4;Parent=PMILG00000001212.1
contig_22	AUGUSTUS	CDS	3212299	3212525	.	+	1	ID=PMILG00000001212.1-cds5;Parent=PMILG00000001212.1
contig_22	AUGUSTUS	CDS	3221650	3221795	.	+	2	ID=PMILG00000001212.1-cds6;Parent=PMILG00000001212.1
contig_22	AUGUSTUS	CDS	3223758	3223935	.	+	0	ID=PMILG00000001212.1-cds7;Parent=PMILG00000001212.1
contig_22	AUGUSTUS	CDS	3224148	3224283	.	+	2	ID=PMILG00000001212.1-cds8;Parent=PMILG00000001212.1
contig_22	AUGUSTUS	CDS	3233205	3233388	.	+	1	ID=PMILG00000001212.1-cds9;Parent=PMILG00000001212.1
contig_22	AUGUSTUS	CDS	3234164	3234269	.	+	0	ID=PMILG00000001212.1-cds10;Parent=PMILG00000001212.1
contig_22	AUGUSTUS	CDS	3236100	3236323	.	+	2	ID=PMILG00000001212.1-cds11;Parent=PMILG00000001212.1
contig_22	AUGUSTUS	CDS	3237488	3237707	.	+	0	ID=PMILG00000001212.1-cds12;Parent=PMILG00000001212.1
contig_22	AUGUSTUS	CDS	3239249	3239464	.	+	2	ID=PMILG00000001212.1-cds13;Parent=PMILG00000001212.1
contig_22	AUGUSTUS	CDS	3239559	3239707	.	+	2	ID=PMILG00000001212.1-cds14;Parent=PMILG00000001212.1
contig_22	AUGUSTUS	CDS	3241256	3241450	.	+	0	ID=PMILG00000001212.1-cds15;Parent=PMILG00000001212.1
contig_22	AUGUSTUS	CDS	3241604	3241795	.	+	0	ID=PMILG00000001212.1-cds16;Parent=PMILG00000001212.1
contig_22	AUGUSTUS	CDS	3243062	3243151	.	+	0	ID=PMILG00000001212.1-cds17;Parent=PMILG00000001212.1
contig_22	AUGUSTUS	CDS	3243258	3243424	.	+	0	ID=PMILG00000001212.1-cds18;Parent=PMILG00000001212.1
contig_22	AUGUSTUS	CDS	3243547	3243800	.	+	1	ID=PMILG00000001212.1-cds19;Parent=PMILG00000001212.1
contig_22	AUGUSTUS	CDS	3246030	3246199	.	+	2	ID=PMILG00000001212.1-cds20;Parent=PMILG00000001212.1
contig_22	AUGUSTUS	CDS	3248067	3248249	.	+	0	ID=PMILG00000001212.1-cds21;Parent=PMILG00000001212.1
contig_22	AUGUSTUS	CDS	3249979	3250056	.	+	0	ID=PMILG00000001212.1-cds22;Parent=PMILG00000001212.1
contig_22	AUGUSTUS	gene	3270314	3290779	.	+	.	ID=PMILG00000001213;Name=contig_22.g9936.t1
contig_22	AUGUSTUS	mRNA	3270314	3290779	.	+	.	ID=PMILG00000001213.1;Parent=PMILG00000001213;Name=contig_22.g9936.t1
contig_22	AUGUSTUS	exon	3270314	3270671	.	+	.	ID=PMILG00000001213.1-exon1;Parent=PMILG00000001213.1
contig_22	AUGUSTUS	exon	3282999	3283150	.	+	.	ID=PMILG00000001213.1-exon2;Parent=PMILG00000001213.1
contig_22	AUGUSTUS	exon	3288142	3288282	.	+	.	ID=PMILG00000001213.1-exon3;Parent=PMILG00000001213.1
contig_22	AUGUSTUS	exon	3290621	3290779	.	+	.	ID=PMILG00000001213.1-exon4;Parent=PMILG00000001213.1
contig_22	AUGUSTUS	CDS	3270314	3270671	.	+	0	ID=PMILG00000001213.1-cds1;Parent=PMILG00000001213.1
contig_22	AUGUSTUS	CDS	3282999	3283150	.	+	2	ID=PMILG00000001213.1-cds2;Parent=PMILG00000001213.1
contig_22	AUGUSTUS	CDS	3288142	3288282	.	+	0	ID=PMILG00000001213.1-cds3;Parent=PMILG00000001213.1
contig_22	AUGUSTUS	CDS	3290621	3290779	.	+	0	ID=PMILG00000001213.1-cds4;Parent=PMILG00000001213.1
contig_22	AUGUSTUS	gene	3303921	3315694	.	-	.	ID=PMILG00000001214;Name=contig_22.g9937.t1
contig_22	AUGUSTUS	mRNA	3303921	3315694	.	-	.	ID=PMILG00000001214.1;Parent=PMILG00000001214;Name=contig_22.g9937.t1
contig_22	AUGUSTUS	exon	3303921	3304055	.	-	.	ID=PMILG00000001214.1-exon1;Parent=PMILG00000001214.1
contig_22	AUGUSTUS	exon	3305003	3305167	.	-	.	ID=PMILG00000001214.1-exon2;Parent=PMILG00000001214.1
contig_22	AUGUSTUS	exon	3305338	3305552	.	-	.	ID=PMILG00000001214.1-exon3;Parent=PMILG00000001214.1
contig_22	AUGUSTUS	exon	3315361	3315694	.	-	.	ID=PMILG00000001214.1-exon4;Parent=PMILG00000001214.1
contig_22	AUGUSTUS	CDS	3303921	3304055	.	-	0	ID=PMILG00000001214.1-cds1;Parent=PMILG00000001214.1
contig_22	AUGUSTUS	CDS	3305003	3305167	.	-	0	ID=PMILG00000001214.1-cds2;Parent=PMILG00000001214.1
contig_22	AUGUSTUS	CDS	3305338	3305552	.	-	2	ID=PMILG00000001214.1-cds3;Parent=PMILG00000001214.1
contig_22	AUGUSTUS	CDS	3315361	3315694	.	-	0	ID=PMILG00000001214.1-cds4;Parent=PMILG00000001214.1
contig_22	.	gene	3645554	3668219	.	-	.	ID=PMILG00000001215;Name=contig_22.g9938.t1
contig_22	.	mRNA	3645554	3668219	.	-	.	ID=PMILG00000001215.1;Parent=PMILG00000001215;Name=contig_22.g9938.t1
contig_22	.	exon	3645554	3646436	.	-	.	ID=PMILG00000001215.1-exon1;Parent=PMILG00000001215.1
contig_22	.	exon	3647155	3647184	.	-	.	ID=PMILG00000001215.1-exon2;Parent=PMILG00000001215.1
contig_22	.	exon	3647482	3647550	.	-	.	ID=PMILG00000001215.1-exon3;Parent=PMILG00000001215.1
contig_22	.	exon	3649024	3649192	.	-	.	ID=PMILG00000001215.1-exon4;Parent=PMILG00000001215.1
contig_22	.	exon	3649804	3649872	.	-	.	ID=PMILG00000001215.1-exon5;Parent=PMILG00000001215.1
contig_22	.	exon	3650598	3650675	.	-	.	ID=PMILG00000001215.1-exon6;Parent=PMILG00000001215.1
contig_22	.	exon	3651549	3651641	.	-	.	ID=PMILG00000001215.1-exon7;Parent=PMILG00000001215.1
contig_22	.	exon	3651834	3651962	.	-	.	ID=PMILG00000001215.1-exon8;Parent=PMILG00000001215.1
contig_22	.	exon	3654902	3654988	.	-	.	ID=PMILG00000001215.1-exon9;Parent=PMILG00000001215.1
contig_22	.	exon	3655095	3656143	.	-	.	ID=PMILG00000001215.1-exon10;Parent=PMILG00000001215.1
contig_22	.	exon	3656906	3657086	.	-	.	ID=PMILG00000001215.1-exon11;Parent=PMILG00000001215.1
contig_22	.	exon	3657832	3657927	.	-	.	ID=PMILG00000001215.1-exon12;Parent=PMILG00000001215.1
contig_22	.	exon	3662909	3662984	.	-	.	ID=PMILG00000001215.1-exon13;Parent=PMILG00000001215.1
contig_22	.	exon	3663064	3663257	.	-	.	ID=PMILG00000001215.1-exon14;Parent=PMILG00000001215.1
contig_22	.	exon	3667605	3667685	.	-	.	ID=PMILG00000001215.1-exon15;Parent=PMILG00000001215.1
contig_22	.	exon	3668213	3668219	.	-	.	ID=PMILG00000001215.1-exon16;Parent=PMILG00000001215.1
contig_22	.	CDS	3646298	3646436	.	-	1	ID=PMILG00000001215.1-cds1;Parent=PMILG00000001215.1
contig_22	.	CDS	3647155	3647184	.	-	1	ID=PMILG00000001215.1-cds2;Parent=PMILG00000001215.1
contig_22	.	CDS	3647482	3647550	.	-	1	ID=PMILG00000001215.1-cds3;Parent=PMILG00000001215.1
contig_22	.	CDS	3649024	3649192	.	-	2	ID=PMILG00000001215.1-cds4;Parent=PMILG00000001215.1
contig_22	.	CDS	3649804	3649872	.	-	2	ID=PMILG00000001215.1-cds5;Parent=PMILG00000001215.1
contig_22	.	CDS	3650598	3650675	.	-	2	ID=PMILG00000001215.1-cds6;Parent=PMILG00000001215.1
contig_22	.	CDS	3651549	3651641	.	-	2	ID=PMILG00000001215.1-cds7;Parent=PMILG00000001215.1
contig_22	.	CDS	3651834	3651962	.	-	2	ID=PMILG00000001215.1-cds8;Parent=PMILG00000001215.1
contig_22	.	CDS	3654902	3654988	.	-	2	ID=PMILG00000001215.1-cds9;Parent=PMILG00000001215.1
contig_22	.	CDS	3655095	3656143	.	-	1	ID=PMILG00000001215.1-cds10;Parent=PMILG00000001215.1
contig_22	.	CDS	3656906	3657086	.	-	2	ID=PMILG00000001215.1-cds11;Parent=PMILG00000001215.1
contig_22	.	CDS	3657832	3657927	.	-	2	ID=PMILG00000001215.1-cds12;Parent=PMILG00000001215.1
contig_22	.	CDS	3662909	3662984	.	-	0	ID=PMILG00000001215.1-cds13;Parent=PMILG00000001215.1
contig_22	.	CDS	3663064	3663257	.	-	2	ID=PMILG00000001215.1-cds14;Parent=PMILG00000001215.1
contig_22	.	CDS	3667605	3667650	.	-	0	ID=PMILG00000001215.1-cds15;Parent=PMILG00000001215.1
contig_22	.	five_prime_UTR	3667651	3667685	.	-	.	ID=PMILG00000001215.1-five_prime_utr1;Parent=PMILG00000001215.1
contig_22	.	five_prime_UTR	3668213	3668219	.	-	.	ID=PMILG00000001215.1-five_prime_utr2;Parent=PMILG00000001215.1
contig_22	.	three_prime_UTR	3645554	3646297	.	-	.	ID=PMILG00000001215.1-three_prime_utr1;Parent=PMILG00000001215.1
contig_22	AUGUSTUS	gene	3669241	3674824	.	-	.	ID=PMILG00000001216;Name=contig_22.g9939.t1
contig_22	AUGUSTUS	mRNA	3669241	3674824	.	-	.	ID=PMILG00000001216.1;Parent=PMILG00000001216;Name=contig_22.g9939.t1
contig_22	AUGUSTUS	exon	3669241	3670772	.	-	.	ID=PMILG00000001216.1-exon1;Parent=PMILG00000001216.1
contig_22	AUGUSTUS	exon	3674815	3674824	.	-	.	ID=PMILG00000001216.1-exon2;Parent=PMILG00000001216.1
contig_22	AUGUSTUS	CDS	3669241	3670772	.	-	2	ID=PMILG00000001216.1-cds1;Parent=PMILG00000001216.1
contig_22	AUGUSTUS	CDS	3674815	3674824	.	-	0	ID=PMILG00000001216.1-cds2;Parent=PMILG00000001216.1
contig_22	AUGUSTUS	gene	3690363	3702847	.	-	.	ID=PMILG00000001217;Name=contig_22.g9940.t1
contig_22	AUGUSTUS	mRNA	3690363	3702847	.	-	.	ID=PMILG00000001217.1;Parent=PMILG00000001217;Name=contig_22.g9940.t1
contig_22	AUGUSTUS	exon	3690363	3690554	.	-	.	ID=PMILG00000001217.1-exon1;Parent=PMILG00000001217.1
contig_22	AUGUSTUS	exon	3691006	3691071	.	-	.	ID=PMILG00000001217.1-exon2;Parent=PMILG00000001217.1
contig_22	AUGUSTUS	exon	3691212	3691361	.	-	.	ID=PMILG00000001217.1-exon3;Parent=PMILG00000001217.1
contig_22	AUGUSTUS	exon	3695141	3695216	.	-	.	ID=PMILG00000001217.1-exon4;Parent=PMILG00000001217.1
contig_22	AUGUSTUS	exon	3698306	3698366	.	-	.	ID=PMILG00000001217.1-exon5;Parent=PMILG00000001217.1
contig_22	AUGUSTUS	exon	3698464	3698576	.	-	.	ID=PMILG00000001217.1-exon6;Parent=PMILG00000001217.1
contig_22	AUGUSTUS	exon	3698755	3698838	.	-	.	ID=PMILG00000001217.1-exon7;Parent=PMILG00000001217.1
contig_22	AUGUSTUS	exon	3700187	3700251	.	-	.	ID=PMILG00000001217.1-exon8;Parent=PMILG00000001217.1
contig_22	AUGUSTUS	exon	3702193	3702315	.	-	.	ID=PMILG00000001217.1-exon9;Parent=PMILG00000001217.1
contig_22	AUGUSTUS	exon	3702476	3702526	.	-	.	ID=PMILG00000001217.1-exon10;Parent=PMILG00000001217.1
contig_22	AUGUSTUS	exon	3702815	3702847	.	-	.	ID=PMILG00000001217.1-exon11;Parent=PMILG00000001217.1
contig_22	AUGUSTUS	CDS	3690363	3690554	.	-	0	ID=PMILG00000001217.1-cds1;Parent=PMILG00000001217.1
contig_22	AUGUSTUS	CDS	3691006	3691071	.	-	0	ID=PMILG00000001217.1-cds2;Parent=PMILG00000001217.1
contig_22	AUGUSTUS	CDS	3691212	3691361	.	-	0	ID=PMILG00000001217.1-cds3;Parent=PMILG00000001217.1
contig_22	AUGUSTUS	CDS	3695141	3695216	.	-	1	ID=PMILG00000001217.1-cds4;Parent=PMILG00000001217.1
contig_22	AUGUSTUS	CDS	3698306	3698366	.	-	2	ID=PMILG00000001217.1-cds5;Parent=PMILG00000001217.1
contig_22	AUGUSTUS	CDS	3698464	3698576	.	-	1	ID=PMILG00000001217.1-cds6;Parent=PMILG00000001217.1
contig_22	AUGUSTUS	CDS	3698755	3698838	.	-	1	ID=PMILG00000001217.1-cds7;Parent=PMILG00000001217.1
contig_22	AUGUSTUS	CDS	3700187	3700251	.	-	0	ID=PMILG00000001217.1-cds8;Parent=PMILG00000001217.1
contig_22	AUGUSTUS	CDS	3702193	3702315	.	-	0	ID=PMILG00000001217.1-cds9;Parent=PMILG00000001217.1
contig_22	AUGUSTUS	CDS	3702476	3702526	.	-	0	ID=PMILG00000001217.1-cds10;Parent=PMILG00000001217.1
contig_22	AUGUSTUS	CDS	3702815	3702847	.	-	0	ID=PMILG00000001217.1-cds11;Parent=PMILG00000001217.1
contig_22	AUGUSTUS	gene	3703093	3742098	.	-	.	ID=PMILG00000001218;Name=contig_22.g9941.t1
contig_22	AUGUSTUS	mRNA	3703093	3742098	.	-	.	ID=PMILG00000001218.1;Parent=PMILG00000001218;Name=contig_22.g9941.t1
contig_22	AUGUSTUS	exon	3703093	3703333	.	-	.	ID=PMILG00000001218.1-exon1;Parent=PMILG00000001218.1
contig_22	AUGUSTUS	exon	3707511	3707560	.	-	.	ID=PMILG00000001218.1-exon2;Parent=PMILG00000001218.1
contig_22	AUGUSTUS	exon	3718434	3718475	.	-	.	ID=PMILG00000001218.1-exon3;Parent=PMILG00000001218.1
contig_22	AUGUSTUS	exon	3739598	3739636	.	-	.	ID=PMILG00000001218.1-exon4;Parent=PMILG00000001218.1
contig_22	AUGUSTUS	exon	3742096	3742098	.	-	.	ID=PMILG00000001218.1-exon5;Parent=PMILG00000001218.1
contig_22	AUGUSTUS	CDS	3703093	3703333	.	-	1	ID=PMILG00000001218.1-cds1;Parent=PMILG00000001218.1
contig_22	AUGUSTUS	CDS	3707511	3707560	.	-	0	ID=PMILG00000001218.1-cds2;Parent=PMILG00000001218.1
contig_22	AUGUSTUS	CDS	3718434	3718475	.	-	0	ID=PMILG00000001218.1-cds3;Parent=PMILG00000001218.1
contig_22	AUGUSTUS	CDS	3739598	3739636	.	-	0	ID=PMILG00000001218.1-cds4;Parent=PMILG00000001218.1
contig_22	AUGUSTUS	CDS	3742096	3742098	.	-	0	ID=PMILG00000001218.1-cds5;Parent=PMILG00000001218.1
contig_22	.	gene	3872543	3884170	.	-	.	ID=PMILG00000001219;Name=contig_22.g9942.t1
contig_22	.	mRNA	3872543	3884170	.	-	.	ID=PMILG00000001219.1;Parent=PMILG00000001219;Name=contig_22.g9942.t1
contig_22	.	exon	3872543	3874019	.	-	.	ID=PMILG00000001219.1-exon1;Parent=PMILG00000001219.1
contig_22	.	exon	3875112	3875312	.	-	.	ID=PMILG00000001219.1-exon2;Parent=PMILG00000001219.1
contig_22	.	exon	3875438	3875519	.	-	.	ID=PMILG00000001219.1-exon3;Parent=PMILG00000001219.1
contig_22	.	exon	3875669	3875835	.	-	.	ID=PMILG00000001219.1-exon4;Parent=PMILG00000001219.1
contig_22	.	exon	3877711	3877874	.	-	.	ID=PMILG00000001219.1-exon5;Parent=PMILG00000001219.1
contig_22	.	exon	3879741	3879938	.	-	.	ID=PMILG00000001219.1-exon6;Parent=PMILG00000001219.1
contig_22	.	exon	3880174	3880373	.	-	.	ID=PMILG00000001219.1-exon7;Parent=PMILG00000001219.1
contig_22	.	exon	3883127	3883308	.	-	.	ID=PMILG00000001219.1-exon8;Parent=PMILG00000001219.1
contig_22	.	exon	3883900	3884170	.	-	.	ID=PMILG00000001219.1-exon9;Parent=PMILG00000001219.1
contig_22	.	CDS	3873888	3874019	.	-	0	ID=PMILG00000001219.1-cds1;Parent=PMILG00000001219.1
contig_22	.	CDS	3875112	3875312	.	-	0	ID=PMILG00000001219.1-cds2;Parent=PMILG00000001219.1
contig_22	.	CDS	3875438	3875519	.	-	1	ID=PMILG00000001219.1-cds3;Parent=PMILG00000001219.1
contig_22	.	CDS	3875669	3875835	.	-	0	ID=PMILG00000001219.1-cds4;Parent=PMILG00000001219.1
contig_22	.	CDS	3877711	3877874	.	-	2	ID=PMILG00000001219.1-cds5;Parent=PMILG00000001219.1
contig_22	.	CDS	3879741	3879938	.	-	2	ID=PMILG00000001219.1-cds6;Parent=PMILG00000001219.1
contig_22	.	CDS	3880174	3880373	.	-	1	ID=PMILG00000001219.1-cds7;Parent=PMILG00000001219.1
contig_22	.	CDS	3883127	3883308	.	-	0	ID=PMILG00000001219.1-cds8;Parent=PMILG00000001219.1
contig_22	.	CDS	3883900	3884139	.	-	0	ID=PMILG00000001219.1-cds9;Parent=PMILG00000001219.1
contig_22	.	five_prime_UTR	3884140	3884170	.	-	.	ID=PMILG00000001219.1-five_prime_utr1;Parent=PMILG00000001219.1
contig_22	.	three_prime_UTR	3872543	3873887	.	-	.	ID=PMILG00000001219.1-three_prime_utr1;Parent=PMILG00000001219.1
contig_22	AUGUSTUS	gene	3895465	3909668	.	+	.	ID=PMILG00000001220;Name=contig_22.g9944.t1
contig_22	AUGUSTUS	mRNA	3895465	3909668	.	+	.	ID=PMILG00000001220.1;Parent=PMILG00000001220;Name=contig_22.g9944.t1
contig_22	AUGUSTUS	exon	3895465	3895486	.	+	.	ID=PMILG00000001220.1-exon1;Parent=PMILG00000001220.1
contig_22	AUGUSTUS	exon	3898681	3898908	.	+	.	ID=PMILG00000001220.1-exon2;Parent=PMILG00000001220.1
contig_22	AUGUSTUS	exon	3901697	3901874	.	+	.	ID=PMILG00000001220.1-exon3;Parent=PMILG00000001220.1
contig_22	AUGUSTUS	exon	3904592	3904749	.	+	.	ID=PMILG00000001220.1-exon4;Parent=PMILG00000001220.1
contig_22	AUGUSTUS	exon	3905383	3905531	.	+	.	ID=PMILG00000001220.1-exon5;Parent=PMILG00000001220.1
contig_22	AUGUSTUS	exon	3908026	3908131	.	+	.	ID=PMILG00000001220.1-exon6;Parent=PMILG00000001220.1
contig_22	AUGUSTUS	exon	3909142	3909668	.	+	.	ID=PMILG00000001220.1-exon7;Parent=PMILG00000001220.1
contig_22	AUGUSTUS	CDS	3895465	3895486	.	+	0	ID=PMILG00000001220.1-cds1;Parent=PMILG00000001220.1
contig_22	AUGUSTUS	CDS	3898681	3898908	.	+	2	ID=PMILG00000001220.1-cds2;Parent=PMILG00000001220.1
contig_22	AUGUSTUS	CDS	3901697	3901874	.	+	2	ID=PMILG00000001220.1-cds3;Parent=PMILG00000001220.1
contig_22	AUGUSTUS	CDS	3904592	3904749	.	+	1	ID=PMILG00000001220.1-cds4;Parent=PMILG00000001220.1
contig_22	AUGUSTUS	CDS	3905383	3905531	.	+	2	ID=PMILG00000001220.1-cds5;Parent=PMILG00000001220.1
contig_22	AUGUSTUS	CDS	3908026	3908131	.	+	0	ID=PMILG00000001220.1-cds6;Parent=PMILG00000001220.1
contig_22	AUGUSTUS	CDS	3909142	3909668	.	+	2	ID=PMILG00000001220.1-cds7;Parent=PMILG00000001220.1
contig_22	.	gene	3909856	3932541	.	-	.	ID=PMILG00000001221;Name=contig_22.g9945.t1
contig_22	.	mRNA	3909856	3932541	.	-	.	ID=PMILG00000001221.1;Parent=PMILG00000001221;Name=contig_22.g9945.t1
contig_22	.	exon	3909856	3911909	.	-	.	ID=PMILG00000001221.1-exon1;Parent=PMILG00000001221.1
contig_22	.	exon	3912075	3912224	.	-	.	ID=PMILG00000001221.1-exon2;Parent=PMILG00000001221.1
contig_22	.	exon	3912990	3913122	.	-	.	ID=PMILG00000001221.1-exon3;Parent=PMILG00000001221.1
contig_22	.	exon	3913284	3913462	.	-	.	ID=PMILG00000001221.1-exon4;Parent=PMILG00000001221.1
contig_22	.	exon	3915124	3915240	.	-	.	ID=PMILG00000001221.1-exon5;Parent=PMILG00000001221.1
contig_22	.	exon	3915712	3915868	.	-	.	ID=PMILG00000001221.1-exon6;Parent=PMILG00000001221.1
contig_22	.	exon	3920204	3920374	.	-	.	ID=PMILG00000001221.1-exon7;Parent=PMILG00000001221.1
contig_22	.	exon	3922182	3922334	.	-	.	ID=PMILG00000001221.1-exon8;Parent=PMILG00000001221.1
contig_22	.	exon	3923041	3923185	.	-	.	ID=PMILG00000001221.1-exon9;Parent=PMILG00000001221.1
contig_22	.	exon	3923398	3923599	.	-	.	ID=PMILG00000001221.1-exon10;Parent=PMILG00000001221.1
contig_22	.	exon	3925410	3925641	.	-	.	ID=PMILG00000001221.1-exon11;Parent=PMILG00000001221.1
contig_22	.	exon	3926225	3926354	.	-	.	ID=PMILG00000001221.1-exon12;Parent=PMILG00000001221.1
contig_22	.	exon	3926802	3927030	.	-	.	ID=PMILG00000001221.1-exon13;Parent=PMILG00000001221.1
contig_22	.	exon	3928212	3928370	.	-	.	ID=PMILG00000001221.1-exon14;Parent=PMILG00000001221.1
contig_22	.	exon	3928590	3928668	.	-	.	ID=PMILG00000001221.1-exon15;Parent=PMILG00000001221.1
contig_22	.	exon	3932354	3932541	.	-	.	ID=PMILG00000001221.1-exon16;Parent=PMILG00000001221.1
contig_22	.	CDS	3911818	3911909	.	-	2	ID=PMILG00000001221.1-cds1;Parent=PMILG00000001221.1
contig_22	.	CDS	3912075	3912224	.	-	2	ID=PMILG00000001221.1-cds2;Parent=PMILG00000001221.1
contig_22	.	CDS	3912990	3913122	.	-	0	ID=PMILG00000001221.1-cds3;Parent=PMILG00000001221.1
contig_22	.	CDS	3913284	3913462	.	-	2	ID=PMILG00000001221.1-cds4;Parent=PMILG00000001221.1
contig_22	.	CDS	3915124	3915240	.	-	2	ID=PMILG00000001221.1-cds5;Parent=PMILG00000001221.1
contig_22	.	CDS	3915712	3915868	.	-	0	ID=PMILG00000001221.1-cds6;Parent=PMILG00000001221.1
contig_22	.	CDS	3920204	3920374	.	-	0	ID=PMILG00000001221.1-cds7;Parent=PMILG00000001221.1
contig_22	.	CDS	3922182	3922334	.	-	0	ID=PMILG00000001221.1-cds8;Parent=PMILG00000001221.1
contig_22	.	CDS	3923041	3923185	.	-	1	ID=PMILG00000001221.1-cds9;Parent=PMILG00000001221.1
contig_22	.	CDS	3923398	3923599	.	-	2	ID=PMILG00000001221.1-cds10;Parent=PMILG00000001221.1
contig_22	.	CDS	3925410	3925641	.	-	0	ID=PMILG00000001221.1-cds11;Parent=PMILG00000001221.1
contig_22	.	CDS	3926225	3926354	.	-	1	ID=PMILG00000001221.1-cds12;Parent=PMILG00000001221.1
contig_22	.	CDS	3926802	3927030	.	-	2	ID=PMILG00000001221.1-cds13;Parent=PMILG00000001221.1
contig_22	.	CDS	3928212	3928370	.	-	2	ID=PMILG00000001221.1-cds14;Parent=PMILG00000001221.1
contig_22	.	CDS	3928590	3928608	.	-	0	ID=PMILG00000001221.1-cds15;Parent=PMILG00000001221.1
contig_22	.	five_prime_UTR	3928609	3928668	.	-	.	ID=PMILG00000001221.1-five_prime_utr1;Parent=PMILG00000001221.1
contig_22	.	five_prime_UTR	3932354	3932541	.	-	.	ID=PMILG00000001221.1-five_prime_utr2;Parent=PMILG00000001221.1
contig_22	.	three_prime_UTR	3909856	3911817	.	-	.	ID=PMILG00000001221.1-three_prime_utr1;Parent=PMILG00000001221.1
contig_22	.	gene	3936350	3942494	.	-	.	ID=PMILG00000001222;Name=contig_22.g9946.t1
contig_22	.	mRNA	3936350	3942494	.	-	.	ID=PMILG00000001222.1;Parent=PMILG00000001222;Name=contig_22.g9946.t1
contig_22	.	exon	3936350	3937392	.	-	.	ID=PMILG00000001222.1-exon1;Parent=PMILG00000001222.1
contig_22	.	exon	3938865	3938956	.	-	.	ID=PMILG00000001222.1-exon2;Parent=PMILG00000001222.1
contig_22	.	exon	3939627	3939725	.	-	.	ID=PMILG00000001222.1-exon3;Parent=PMILG00000001222.1
contig_22	.	exon	3940546	3940655	.	-	.	ID=PMILG00000001222.1-exon4;Parent=PMILG00000001222.1
contig_22	.	exon	3940763	3940872	.	-	.	ID=PMILG00000001222.1-exon5;Parent=PMILG00000001222.1
contig_22	.	exon	3941122	3941237	.	-	.	ID=PMILG00000001222.1-exon6;Parent=PMILG00000001222.1
contig_22	.	exon	3941370	3941555	.	-	.	ID=PMILG00000001222.1-exon7;Parent=PMILG00000001222.1
contig_22	.	exon	3942105	3942494	.	-	.	ID=PMILG00000001222.1-exon8;Parent=PMILG00000001222.1
contig_22	.	CDS	3937224	3937392	.	-	1	ID=PMILG00000001222.1-cds1;Parent=PMILG00000001222.1
contig_22	.	CDS	3938865	3938956	.	-	0	ID=PMILG00000001222.1-cds2;Parent=PMILG00000001222.1
contig_22	.	CDS	3939627	3939725	.	-	0	ID=PMILG00000001222.1-cds3;Parent=PMILG00000001222.1
contig_22	.	CDS	3940546	3940655	.	-	2	ID=PMILG00000001222.1-cds4;Parent=PMILG00000001222.1
contig_22	.	CDS	3940763	3940872	.	-	1	ID=PMILG00000001222.1-cds5;Parent=PMILG00000001222.1
contig_22	.	CDS	3941122	3941237	.	-	0	ID=PMILG00000001222.1-cds6;Parent=PMILG00000001222.1
contig_22	.	CDS	3941370	3941555	.	-	0	ID=PMILG00000001222.1-cds7;Parent=PMILG00000001222.1
contig_22	.	CDS	3942105	3942122	.	-	0	ID=PMILG00000001222.1-cds8;Parent=PMILG00000001222.1
contig_22	.	five_prime_UTR	3942123	3942494	.	-	.	ID=PMILG00000001222.1-five_prime_utr1;Parent=PMILG00000001222.1
contig_22	.	three_prime_UTR	3936350	3937223	.	-	.	ID=PMILG00000001222.1-three_prime_utr1;Parent=PMILG00000001222.1
contig_22	AUGUSTUS	gene	3943659	3961081	.	+	.	ID=PMILG00000001223;Name=contig_22.g9947.t1
contig_22	AUGUSTUS	mRNA	3943659	3961081	.	+	.	ID=PMILG00000001223.1;Parent=PMILG00000001223;Name=contig_22.g9947.t1
contig_22	AUGUSTUS	exon	3943659	3943832	.	+	.	ID=PMILG00000001223.1-exon1;Parent=PMILG00000001223.1
contig_22	AUGUSTUS	exon	3946975	3947125	.	+	.	ID=PMILG00000001223.1-exon2;Parent=PMILG00000001223.1
contig_22	AUGUSTUS	exon	3948281	3948369	.	+	.	ID=PMILG00000001223.1-exon3;Parent=PMILG00000001223.1
contig_22	AUGUSTUS	exon	3948468	3948583	.	+	.	ID=PMILG00000001223.1-exon4;Parent=PMILG00000001223.1
contig_22	AUGUSTUS	exon	3948966	3949043	.	+	.	ID=PMILG00000001223.1-exon5;Parent=PMILG00000001223.1
contig_22	AUGUSTUS	exon	3949193	3949281	.	+	.	ID=PMILG00000001223.1-exon6;Parent=PMILG00000001223.1
contig_22	AUGUSTUS	exon	3949531	3949624	.	+	.	ID=PMILG00000001223.1-exon7;Parent=PMILG00000001223.1
contig_22	AUGUSTUS	exon	3950898	3951053	.	+	.	ID=PMILG00000001223.1-exon8;Parent=PMILG00000001223.1
contig_22	AUGUSTUS	exon	3951544	3951675	.	+	.	ID=PMILG00000001223.1-exon9;Parent=PMILG00000001223.1
contig_22	AUGUSTUS	exon	3952539	3952662	.	+	.	ID=PMILG00000001223.1-exon10;Parent=PMILG00000001223.1
contig_22	AUGUSTUS	exon	3953647	3953894	.	+	.	ID=PMILG00000001223.1-exon11;Parent=PMILG00000001223.1
contig_22	AUGUSTUS	exon	3954034	3954151	.	+	.	ID=PMILG00000001223.1-exon12;Parent=PMILG00000001223.1
contig_22	AUGUSTUS	exon	3954323	3954402	.	+	.	ID=PMILG00000001223.1-exon13;Parent=PMILG00000001223.1
contig_22	AUGUSTUS	exon	3954649	3954813	.	+	.	ID=PMILG00000001223.1-exon14;Parent=PMILG00000001223.1
contig_22	AUGUSTUS	exon	3954907	3954960	.	+	.	ID=PMILG00000001223.1-exon15;Parent=PMILG00000001223.1
contig_22	AUGUSTUS	exon	3956162	3956309	.	+	.	ID=PMILG00000001223.1-exon16;Parent=PMILG00000001223.1
contig_22	AUGUSTUS	exon	3956393	3956642	.	+	.	ID=PMILG00000001223.1-exon17;Parent=PMILG00000001223.1
contig_22	AUGUSTUS	exon	3956895	3957061	.	+	.	ID=PMILG00000001223.1-exon18;Parent=PMILG00000001223.1
contig_22	AUGUSTUS	exon	3958075	3958135	.	+	.	ID=PMILG00000001223.1-exon19;Parent=PMILG00000001223.1
contig_22	AUGUSTUS	exon	3958280	3958395	.	+	.	ID=PMILG00000001223.1-exon20;Parent=PMILG00000001223.1
contig_22	AUGUSTUS	exon	3958648	3958717	.	+	.	ID=PMILG00000001223.1-exon21;Parent=PMILG00000001223.1
contig_22	AUGUSTUS	exon	3959609	3959747	.	+	.	ID=PMILG00000001223.1-exon22;Parent=PMILG00000001223.1
contig_22	AUGUSTUS	exon	3960994	3961081	.	+	.	ID=PMILG00000001223.1-exon23;Parent=PMILG00000001223.1
contig_22	AUGUSTUS	CDS	3943659	3943832	.	+	0	ID=PMILG00000001223.1-cds1;Parent=PMILG00000001223.1
contig_22	AUGUSTUS	CDS	3946975	3947125	.	+	0	ID=PMILG00000001223.1-cds2;Parent=PMILG00000001223.1
contig_22	AUGUSTUS	CDS	3948281	3948369	.	+	2	ID=PMILG00000001223.1-cds3;Parent=PMILG00000001223.1
contig_22	AUGUSTUS	CDS	3948468	3948583	.	+	0	ID=PMILG00000001223.1-cds4;Parent=PMILG00000001223.1
contig_22	AUGUSTUS	CDS	3948966	3949043	.	+	1	ID=PMILG00000001223.1-cds5;Parent=PMILG00000001223.1
contig_22	AUGUSTUS	CDS	3949193	3949281	.	+	1	ID=PMILG00000001223.1-cds6;Parent=PMILG00000001223.1
contig_22	AUGUSTUS	CDS	3949531	3949624	.	+	2	ID=PMILG00000001223.1-cds7;Parent=PMILG00000001223.1
contig_22	AUGUSTUS	CDS	3950898	3951053	.	+	1	ID=PMILG00000001223.1-cds8;Parent=PMILG00000001223.1
contig_22	AUGUSTUS	CDS	3951544	3951675	.	+	1	ID=PMILG00000001223.1-cds9;Parent=PMILG00000001223.1
contig_22	AUGUSTUS	CDS	3952539	3952662	.	+	1	ID=PMILG00000001223.1-cds10;Parent=PMILG00000001223.1
contig_22	AUGUSTUS	CDS	3953647	3953894	.	+	0	ID=PMILG00000001223.1-cds11;Parent=PMILG00000001223.1
contig_22	AUGUSTUS	CDS	3954034	3954151	.	+	1	ID=PMILG00000001223.1-cds12;Parent=PMILG00000001223.1
contig_22	AUGUSTUS	CDS	3954323	3954402	.	+	0	ID=PMILG00000001223.1-cds13;Parent=PMILG00000001223.1
contig_22	AUGUSTUS	CDS	3954649	3954813	.	+	1	ID=PMILG00000001223.1-cds14;Parent=PMILG00000001223.1
contig_22	AUGUSTUS	CDS	3954907	3954960	.	+	1	ID=PMILG00000001223.1-cds15;Parent=PMILG00000001223.1
contig_22	AUGUSTUS	CDS	3956162	3956309	.	+	1	ID=PMILG00000001223.1-cds16;Parent=PMILG00000001223.1
contig_22	AUGUSTUS	CDS	3956393	3956642	.	+	0	ID=PMILG00000001223.1-cds17;Parent=PMILG00000001223.1
contig_22	AUGUSTUS	CDS	3956895	3957061	.	+	2	ID=PMILG00000001223.1-cds18;Parent=PMILG00000001223.1
contig_22	AUGUSTUS	CDS	3958075	3958135	.	+	0	ID=PMILG00000001223.1-cds19;Parent=PMILG00000001223.1
contig_22	AUGUSTUS	CDS	3958280	3958395	.	+	2	ID=PMILG00000001223.1-cds20;Parent=PMILG00000001223.1
contig_22	AUGUSTUS	CDS	3958648	3958717	.	+	0	ID=PMILG00000001223.1-cds21;Parent=PMILG00000001223.1
contig_22	AUGUSTUS	CDS	3959609	3959747	.	+	2	ID=PMILG00000001223.1-cds22;Parent=PMILG00000001223.1
contig_22	AUGUSTUS	CDS	3960994	3961081	.	+	1	ID=PMILG00000001223.1-cds23;Parent=PMILG00000001223.1
contig_22	.	gene	3962173	3965517	.	-	.	ID=PMILG00000001224;Name=contig_22.g9948.t1
contig_22	.	mRNA	3962173	3965517	.	-	.	ID=PMILG00000001224.1;Parent=PMILG00000001224;Name=contig_22.g9948.t1
contig_22	.	exon	3962173	3963062	.	-	.	ID=PMILG00000001224.1-exon1;Parent=PMILG00000001224.1
contig_22	.	exon	3964194	3964262	.	-	.	ID=PMILG00000001224.1-exon2;Parent=PMILG00000001224.1
contig_22	.	exon	3964623	3964754	.	-	.	ID=PMILG00000001224.1-exon3;Parent=PMILG00000001224.1
contig_22	.	exon	3964903	3965517	.	-	.	ID=PMILG00000001224.1-exon4;Parent=PMILG00000001224.1
contig_22	.	CDS	3962967	3963062	.	-	0	ID=PMILG00000001224.1-cds1;Parent=PMILG00000001224.1
contig_22	.	CDS	3964194	3964262	.	-	0	ID=PMILG00000001224.1-cds2;Parent=PMILG00000001224.1
contig_22	.	CDS	3964623	3964754	.	-	0	ID=PMILG00000001224.1-cds3;Parent=PMILG00000001224.1
contig_22	.	CDS	3964903	3965112	.	-	0	ID=PMILG00000001224.1-cds4;Parent=PMILG00000001224.1
contig_22	.	five_prime_UTR	3965113	3965517	.	-	.	ID=PMILG00000001224.1-five_prime_utr1;Parent=PMILG00000001224.1
contig_22	.	three_prime_UTR	3962173	3962966	.	-	.	ID=PMILG00000001224.1-three_prime_utr1;Parent=PMILG00000001224.1
contig_22	.	gene	3965535	3991287	.	+	.	ID=PMILG00000001225;Name=contig_22.g9949.t1
contig_22	.	mRNA	3965535	3991287	.	+	.	ID=PMILG00000001225.1;Parent=PMILG00000001225;Name=contig_22.g9949.t1
contig_22	.	exon	3965535	3965569	.	+	.	ID=PMILG00000001225.1-exon1;Parent=PMILG00000001225.1
contig_22	.	exon	3965755	3967432	.	+	.	ID=PMILG00000001225.1-exon2;Parent=PMILG00000001225.1
contig_22	.	exon	3969033	3969277	.	+	.	ID=PMILG00000001225.1-exon3;Parent=PMILG00000001225.1
contig_22	.	exon	3969639	3969720	.	+	.	ID=PMILG00000001225.1-exon4;Parent=PMILG00000001225.1
contig_22	.	exon	3969934	3970087	.	+	.	ID=PMILG00000001225.1-exon5;Parent=PMILG00000001225.1
contig_22	.	exon	3970265	3970443	.	+	.	ID=PMILG00000001225.1-exon6;Parent=PMILG00000001225.1
contig_22	.	exon	3971520	3971659	.	+	.	ID=PMILG00000001225.1-exon7;Parent=PMILG00000001225.1
contig_22	.	exon	3972081	3972278	.	+	.	ID=PMILG00000001225.1-exon8;Parent=PMILG00000001225.1
contig_22	.	exon	3973469	3973737	.	+	.	ID=PMILG00000001225.1-exon9;Parent=PMILG00000001225.1
contig_22	.	exon	3973956	3974118	.	+	.	ID=PMILG00000001225.1-exon10;Parent=PMILG00000001225.1
contig_22	.	exon	3974524	3974681	.	+	.	ID=PMILG00000001225.1-exon11;Parent=PMILG00000001225.1
contig_22	.	exon	3975711	3975934	.	+	.	ID=PMILG00000001225.1-exon12;Parent=PMILG00000001225.1
contig_22	.	exon	3976744	3976943	.	+	.	ID=PMILG00000001225.1-exon13;Parent=PMILG00000001225.1
contig_22	.	exon	3978160	3978260	.	+	.	ID=PMILG00000001225.1-exon14;Parent=PMILG00000001225.1
contig_22	.	exon	3978424	3978555	.	+	.	ID=PMILG00000001225.1-exon15;Parent=PMILG00000001225.1
contig_22	.	exon	3979071	3979184	.	+	.	ID=PMILG00000001225.1-exon16;Parent=PMILG00000001225.1
contig_22	.	exon	3979366	3979518	.	+	.	ID=PMILG00000001225.1-exon17;Parent=PMILG00000001225.1
contig_22	.	exon	3981356	3981553	.	+	.	ID=PMILG00000001225.1-exon18;Parent=PMILG00000001225.1
contig_22	.	exon	3981739	3981807	.	+	.	ID=PMILG00000001225.1-exon19;Parent=PMILG00000001225.1
contig_22	.	exon	3981888	3982022	.	+	.	ID=PMILG00000001225.1-exon20;Parent=PMILG00000001225.1
contig_22	.	exon	3983171	3983324	.	+	.	ID=PMILG00000001225.1-exon21;Parent=PMILG00000001225.1
contig_22	.	exon	3984886	3985135	.	+	.	ID=PMILG00000001225.1-exon22;Parent=PMILG00000001225.1
contig_22	.	exon	3985287	3985384	.	+	.	ID=PMILG00000001225.1-exon23;Parent=PMILG00000001225.1
contig_22	.	exon	3986413	3986803	.	+	.	ID=PMILG00000001225.1-exon24;Parent=PMILG00000001225.1
contig_22	.	exon	3987505	3987795	.	+	.	ID=PMILG00000001225.1-exon25;Parent=PMILG00000001225.1
contig_22	.	exon	3987888	3988017	.	+	.	ID=PMILG00000001225.1-exon26;Parent=PMILG00000001225.1
contig_22	.	exon	3988157	3988342	.	+	.	ID=PMILG00000001225.1-exon27;Parent=PMILG00000001225.1
contig_22	.	exon	3990274	3990409	.	+	.	ID=PMILG00000001225.1-exon28;Parent=PMILG00000001225.1
contig_22	.	exon	3990590	3991287	.	+	.	ID=PMILG00000001225.1-exon29;Parent=PMILG00000001225.1
contig_22	.	CDS	3965872	3967432	.	+	0	ID=PMILG00000001225.1-cds1;Parent=PMILG00000001225.1
contig_22	.	CDS	3969033	3969277	.	+	2	ID=PMILG00000001225.1-cds2;Parent=PMILG00000001225.1
contig_22	.	CDS	3969639	3969720	.	+	0	ID=PMILG00000001225.1-cds3;Parent=PMILG00000001225.1
contig_22	.	CDS	3969934	3970087	.	+	2	ID=PMILG00000001225.1-cds4;Parent=PMILG00000001225.1
contig_22	.	CDS	3970265	3970443	.	+	1	ID=PMILG00000001225.1-cds5;Parent=PMILG00000001225.1
contig_22	.	CDS	3971520	3971659	.	+	2	ID=PMILG00000001225.1-cds6;Parent=PMILG00000001225.1
contig_22	.	CDS	3972081	3972278	.	+	0	ID=PMILG00000001225.1-cds7;Parent=PMILG00000001225.1
contig_22	.	CDS	3973469	3973737	.	+	0	ID=PMILG00000001225.1-cds8;Parent=PMILG00000001225.1
contig_22	.	CDS	3973956	3974118	.	+	1	ID=PMILG00000001225.1-cds9;Parent=PMILG00000001225.1
contig_22	.	CDS	3974524	3974681	.	+	0	ID=PMILG00000001225.1-cds10;Parent=PMILG00000001225.1
contig_22	.	CDS	3975711	3975934	.	+	1	ID=PMILG00000001225.1-cds11;Parent=PMILG00000001225.1
contig_22	.	CDS	3976744	3976943	.	+	2	ID=PMILG00000001225.1-cds12;Parent=PMILG00000001225.1
contig_22	.	CDS	3978160	3978260	.	+	0	ID=PMILG00000001225.1-cds13;Parent=PMILG00000001225.1
contig_22	.	CDS	3978424	3978555	.	+	1	ID=PMILG00000001225.1-cds14;Parent=PMILG00000001225.1
contig_22	.	CDS	3979071	3979184	.	+	1	ID=PMILG00000001225.1-cds15;Parent=PMILG00000001225.1
contig_22	.	CDS	3979366	3979518	.	+	1	ID=PMILG00000001225.1-cds16;Parent=PMILG00000001225.1
contig_22	.	CDS	3981356	3981553	.	+	1	ID=PMILG00000001225.1-cds17;Parent=PMILG00000001225.1
contig_22	.	CDS	3981739	3981807	.	+	1	ID=PMILG00000001225.1-cds18;Parent=PMILG00000001225.1
contig_22	.	CDS	3981888	3982022	.	+	1	ID=PMILG00000001225.1-cds19;Parent=PMILG00000001225.1
contig_22	.	CDS	3983171	3983324	.	+	1	ID=PMILG00000001225.1-cds20;Parent=PMILG00000001225.1
contig_22	.	CDS	3984886	3985135	.	+	0	ID=PMILG00000001225.1-cds21;Parent=PMILG00000001225.1
contig_22	.	CDS	3985287	3985384	.	+	2	ID=PMILG00000001225.1-cds22;Parent=PMILG00000001225.1
contig_22	.	CDS	3986413	3986803	.	+	0	ID=PMILG00000001225.1-cds23;Parent=PMILG00000001225.1
contig_22	.	CDS	3987505	3987795	.	+	2	ID=PMILG00000001225.1-cds24;Parent=PMILG00000001225.1
contig_22	.	CDS	3987888	3988017	.	+	2	ID=PMILG00000001225.1-cds25;Parent=PMILG00000001225.1
contig_22	.	CDS	3988157	3988342	.	+	1	ID=PMILG00000001225.1-cds26;Parent=PMILG00000001225.1
contig_22	.	CDS	3990274	3990409	.	+	1	ID=PMILG00000001225.1-cds27;Parent=PMILG00000001225.1
contig_22	.	CDS	3990590	3990757	.	+	0	ID=PMILG00000001225.1-cds28;Parent=PMILG00000001225.1
contig_22	.	five_prime_UTR	3965535	3965569	.	+	.	ID=PMILG00000001225.1-five_prime_utr1;Parent=PMILG00000001225.1
contig_22	.	five_prime_UTR	3965755	3965871	.	+	.	ID=PMILG00000001225.1-five_prime_utr2;Parent=PMILG00000001225.1
contig_22	.	three_prime_UTR	3990758	3991287	.	+	.	ID=PMILG00000001225.1-three_prime_utr1;Parent=PMILG00000001225.1
contig_22	.	mRNA	3965535	3991287	.	+	.	ID=PMILG00000001225.2;Parent=PMILG00000001225;Name=contig_22.g9949.t1
contig_22	.	exon	3965535	3967432	.	+	.	ID=PMILG00000001225.2-exon1;Parent=PMILG00000001225.2
contig_22	.	exon	3969033	3969277	.	+	.	ID=PMILG00000001225.2-exon2;Parent=PMILG00000001225.2
contig_22	.	exon	3969639	3969720	.	+	.	ID=PMILG00000001225.2-exon3;Parent=PMILG00000001225.2
contig_22	.	exon	3969934	3970087	.	+	.	ID=PMILG00000001225.2-exon4;Parent=PMILG00000001225.2
contig_22	.	exon	3970265	3970443	.	+	.	ID=PMILG00000001225.2-exon5;Parent=PMILG00000001225.2
contig_22	.	exon	3971520	3971659	.	+	.	ID=PMILG00000001225.2-exon6;Parent=PMILG00000001225.2
contig_22	.	exon	3972081	3972278	.	+	.	ID=PMILG00000001225.2-exon7;Parent=PMILG00000001225.2
contig_22	.	exon	3973469	3973737	.	+	.	ID=PMILG00000001225.2-exon8;Parent=PMILG00000001225.2
contig_22	.	exon	3973956	3974118	.	+	.	ID=PMILG00000001225.2-exon9;Parent=PMILG00000001225.2
contig_22	.	exon	3974524	3974681	.	+	.	ID=PMILG00000001225.2-exon10;Parent=PMILG00000001225.2
contig_22	.	exon	3975711	3975934	.	+	.	ID=PMILG00000001225.2-exon11;Parent=PMILG00000001225.2
contig_22	.	exon	3976744	3976943	.	+	.	ID=PMILG00000001225.2-exon12;Parent=PMILG00000001225.2
contig_22	.	exon	3978160	3978260	.	+	.	ID=PMILG00000001225.2-exon13;Parent=PMILG00000001225.2
contig_22	.	exon	3978424	3978555	.	+	.	ID=PMILG00000001225.2-exon14;Parent=PMILG00000001225.2
contig_22	.	exon	3979071	3979184	.	+	.	ID=PMILG00000001225.2-exon15;Parent=PMILG00000001225.2
contig_22	.	exon	3979366	3979518	.	+	.	ID=PMILG00000001225.2-exon16;Parent=PMILG00000001225.2
contig_22	.	exon	3981356	3981553	.	+	.	ID=PMILG00000001225.2-exon17;Parent=PMILG00000001225.2
contig_22	.	exon	3981739	3981807	.	+	.	ID=PMILG00000001225.2-exon18;Parent=PMILG00000001225.2
contig_22	.	exon	3981888	3982022	.	+	.	ID=PMILG00000001225.2-exon19;Parent=PMILG00000001225.2
contig_22	.	exon	3983171	3983324	.	+	.	ID=PMILG00000001225.2-exon20;Parent=PMILG00000001225.2
contig_22	.	exon	3984886	3985135	.	+	.	ID=PMILG00000001225.2-exon21;Parent=PMILG00000001225.2
contig_22	.	exon	3985287	3985384	.	+	.	ID=PMILG00000001225.2-exon22;Parent=PMILG00000001225.2
contig_22	.	exon	3986413	3986803	.	+	.	ID=PMILG00000001225.2-exon23;Parent=PMILG00000001225.2
contig_22	.	exon	3987505	3987795	.	+	.	ID=PMILG00000001225.2-exon24;Parent=PMILG00000001225.2
contig_22	.	exon	3987888	3988017	.	+	.	ID=PMILG00000001225.2-exon25;Parent=PMILG00000001225.2
contig_22	.	exon	3988157	3988342	.	+	.	ID=PMILG00000001225.2-exon26;Parent=PMILG00000001225.2
contig_22	.	exon	3990274	3990409	.	+	.	ID=PMILG00000001225.2-exon27;Parent=PMILG00000001225.2
contig_22	.	exon	3990590	3991287	.	+	.	ID=PMILG00000001225.2-exon28;Parent=PMILG00000001225.2
contig_22	.	CDS	3965872	3967432	.	+	0	ID=PMILG00000001225.2-cds1;Parent=PMILG00000001225.2
contig_22	.	CDS	3969033	3969277	.	+	2	ID=PMILG00000001225.2-cds2;Parent=PMILG00000001225.2
contig_22	.	CDS	3969639	3969720	.	+	0	ID=PMILG00000001225.2-cds3;Parent=PMILG00000001225.2
contig_22	.	CDS	3969934	3970087	.	+	2	ID=PMILG00000001225.2-cds4;Parent=PMILG00000001225.2
contig_22	.	CDS	3970265	3970443	.	+	1	ID=PMILG00000001225.2-cds5;Parent=PMILG00000001225.2
contig_22	.	CDS	3971520	3971659	.	+	2	ID=PMILG00000001225.2-cds6;Parent=PMILG00000001225.2
contig_22	.	CDS	3972081	3972278	.	+	0	ID=PMILG00000001225.2-cds7;Parent=PMILG00000001225.2
contig_22	.	CDS	3973469	3973737	.	+	0	ID=PMILG00000001225.2-cds8;Parent=PMILG00000001225.2
contig_22	.	CDS	3973956	3974118	.	+	1	ID=PMILG00000001225.2-cds9;Parent=PMILG00000001225.2
contig_22	.	CDS	3974524	3974681	.	+	0	ID=PMILG00000001225.2-cds10;Parent=PMILG00000001225.2
contig_22	.	CDS	3975711	3975934	.	+	1	ID=PMILG00000001225.2-cds11;Parent=PMILG00000001225.2
contig_22	.	CDS	3976744	3976943	.	+	2	ID=PMILG00000001225.2-cds12;Parent=PMILG00000001225.2
contig_22	.	CDS	3978160	3978260	.	+	0	ID=PMILG00000001225.2-cds13;Parent=PMILG00000001225.2
contig_22	.	CDS	3978424	3978555	.	+	1	ID=PMILG00000001225.2-cds14;Parent=PMILG00000001225.2
contig_22	.	CDS	3979071	3979184	.	+	1	ID=PMILG00000001225.2-cds15;Parent=PMILG00000001225.2
contig_22	.	CDS	3979366	3979518	.	+	1	ID=PMILG00000001225.2-cds16;Parent=PMILG00000001225.2
contig_22	.	CDS	3981356	3981553	.	+	1	ID=PMILG00000001225.2-cds17;Parent=PMILG00000001225.2
contig_22	.	CDS	3981739	3981807	.	+	1	ID=PMILG00000001225.2-cds18;Parent=PMILG00000001225.2
contig_22	.	CDS	3981888	3982022	.	+	1	ID=PMILG00000001225.2-cds19;Parent=PMILG00000001225.2
contig_22	.	CDS	3983171	3983324	.	+	1	ID=PMILG00000001225.2-cds20;Parent=PMILG00000001225.2
contig_22	.	CDS	3984886	3985135	.	+	0	ID=PMILG00000001225.2-cds21;Parent=PMILG00000001225.2
contig_22	.	CDS	3985287	3985384	.	+	2	ID=PMILG00000001225.2-cds22;Parent=PMILG00000001225.2
contig_22	.	CDS	3986413	3986803	.	+	0	ID=PMILG00000001225.2-cds23;Parent=PMILG00000001225.2
contig_22	.	CDS	3987505	3987795	.	+	2	ID=PMILG00000001225.2-cds24;Parent=PMILG00000001225.2
contig_22	.	CDS	3987888	3988017	.	+	2	ID=PMILG00000001225.2-cds25;Parent=PMILG00000001225.2
contig_22	.	CDS	3988157	3988342	.	+	1	ID=PMILG00000001225.2-cds26;Parent=PMILG00000001225.2
contig_22	.	CDS	3990274	3990409	.	+	1	ID=PMILG00000001225.2-cds27;Parent=PMILG00000001225.2
contig_22	.	CDS	3990590	3990757	.	+	0	ID=PMILG00000001225.2-cds28;Parent=PMILG00000001225.2
contig_22	.	five_prime_UTR	3965535	3965871	.	+	.	ID=PMILG00000001225.2-five_prime_utr1;Parent=PMILG00000001225.2
contig_22	.	three_prime_UTR	3990758	3991287	.	+	.	ID=PMILG00000001225.2-three_prime_utr1;Parent=PMILG00000001225.2
contig_22	.	gene	3991889	4000204	.	-	.	ID=PMILG00000001226;Name=contig_22.g9950.t1
contig_22	.	mRNA	3991889	4000204	.	-	.	ID=PMILG00000001226.1;Parent=PMILG00000001226;Name=contig_22.g9950.t1
contig_22	.	exon	3991889	3993012	.	-	.	ID=PMILG00000001226.1-exon1;Parent=PMILG00000001226.1
contig_22	.	exon	3993260	3993405	.	-	.	ID=PMILG00000001226.1-exon2;Parent=PMILG00000001226.1
contig_22	.	exon	3993858	3994002	.	-	.	ID=PMILG00000001226.1-exon3;Parent=PMILG00000001226.1
contig_22	.	exon	3994677	3994831	.	-	.	ID=PMILG00000001226.1-exon4;Parent=PMILG00000001226.1
contig_22	.	exon	3996726	3996904	.	-	.	ID=PMILG00000001226.1-exon5;Parent=PMILG00000001226.1
contig_22	.	exon	3999386	3999509	.	-	.	ID=PMILG00000001226.1-exon6;Parent=PMILG00000001226.1
contig_22	.	exon	4000068	4000204	.	-	.	ID=PMILG00000001226.1-exon7;Parent=PMILG00000001226.1
contig_22	.	CDS	3992872	3993012	.	-	0	ID=PMILG00000001226.1-cds1;Parent=PMILG00000001226.1
contig_22	.	CDS	3993260	3993405	.	-	2	ID=PMILG00000001226.1-cds2;Parent=PMILG00000001226.1
contig_22	.	CDS	3993858	3994002	.	-	0	ID=PMILG00000001226.1-cds3;Parent=PMILG00000001226.1
contig_22	.	CDS	3994677	3994831	.	-	2	ID=PMILG00000001226.1-cds4;Parent=PMILG00000001226.1
contig_22	.	CDS	3996726	3996904	.	-	1	ID=PMILG00000001226.1-cds5;Parent=PMILG00000001226.1
contig_22	.	CDS	3999386	3999509	.	-	2	ID=PMILG00000001226.1-cds6;Parent=PMILG00000001226.1
contig_22	.	CDS	4000068	4000125	.	-	0	ID=PMILG00000001226.1-cds7;Parent=PMILG00000001226.1
contig_22	.	five_prime_UTR	4000126	4000204	.	-	.	ID=PMILG00000001226.1-five_prime_utr1;Parent=PMILG00000001226.1
contig_22	.	three_prime_UTR	3991889	3992871	.	-	.	ID=PMILG00000001226.1-three_prime_utr1;Parent=PMILG00000001226.1
contig_22	AUGUSTUS	gene	4000284	4007974	.	+	.	ID=PMILG00000001227;Name=contig_22.g9951.t1
contig_22	AUGUSTUS	mRNA	4000284	4007974	.	+	.	ID=PMILG00000001227.1;Parent=PMILG00000001227;Name=contig_22.g9951.t1
contig_22	AUGUSTUS	exon	4000284	4000287	.	+	.	ID=PMILG00000001227.1-exon1;Parent=PMILG00000001227.1
contig_22	AUGUSTUS	exon	4001083	4001241	.	+	.	ID=PMILG00000001227.1-exon2;Parent=PMILG00000001227.1
contig_22	AUGUSTUS	exon	4003183	4003233	.	+	.	ID=PMILG00000001227.1-exon3;Parent=PMILG00000001227.1
contig_22	AUGUSTUS	exon	4003810	4003847	.	+	.	ID=PMILG00000001227.1-exon4;Parent=PMILG00000001227.1
contig_22	AUGUSTUS	exon	4006790	4006871	.	+	.	ID=PMILG00000001227.1-exon5;Parent=PMILG00000001227.1
contig_22	AUGUSTUS	exon	4007898	4007974	.	+	.	ID=PMILG00000001227.1-exon6;Parent=PMILG00000001227.1
contig_22	AUGUSTUS	CDS	4000284	4000287	.	+	0	ID=PMILG00000001227.1-cds1;Parent=PMILG00000001227.1
contig_22	AUGUSTUS	CDS	4001083	4001241	.	+	2	ID=PMILG00000001227.1-cds2;Parent=PMILG00000001227.1
contig_22	AUGUSTUS	CDS	4003183	4003233	.	+	2	ID=PMILG00000001227.1-cds3;Parent=PMILG00000001227.1
contig_22	AUGUSTUS	CDS	4003810	4003847	.	+	2	ID=PMILG00000001227.1-cds4;Parent=PMILG00000001227.1
contig_22	AUGUSTUS	CDS	4006790	4006871	.	+	0	ID=PMILG00000001227.1-cds5;Parent=PMILG00000001227.1
contig_22	AUGUSTUS	CDS	4007898	4007974	.	+	2	ID=PMILG00000001227.1-cds6;Parent=PMILG00000001227.1
contig_22	AUGUSTUS	gene	4012317	4017757	.	+	.	ID=PMILG00000001228;Name=contig_22.g9952.t1
contig_22	AUGUSTUS	mRNA	4012317	4017757	.	+	.	ID=PMILG00000001228.1;Parent=PMILG00000001228;Name=contig_22.g9952.t1
contig_22	AUGUSTUS	exon	4012317	4012330	.	+	.	ID=PMILG00000001228.1-exon1;Parent=PMILG00000001228.1
contig_22	AUGUSTUS	exon	4014061	4014200	.	+	.	ID=PMILG00000001228.1-exon2;Parent=PMILG00000001228.1
contig_22	AUGUSTUS	exon	4016311	4016373	.	+	.	ID=PMILG00000001228.1-exon3;Parent=PMILG00000001228.1
contig_22	AUGUSTUS	exon	4017684	4017757	.	+	.	ID=PMILG00000001228.1-exon4;Parent=PMILG00000001228.1
contig_22	AUGUSTUS	CDS	4012317	4012330	.	+	0	ID=PMILG00000001228.1-cds1;Parent=PMILG00000001228.1
contig_22	AUGUSTUS	CDS	4014061	4014200	.	+	1	ID=PMILG00000001228.1-cds2;Parent=PMILG00000001228.1
contig_22	AUGUSTUS	CDS	4016311	4016373	.	+	2	ID=PMILG00000001228.1-cds3;Parent=PMILG00000001228.1
contig_22	AUGUSTUS	CDS	4017684	4017757	.	+	2	ID=PMILG00000001228.1-cds4;Parent=PMILG00000001228.1
contig_22	.	gene	4020545	4034397	.	-	.	ID=PMILG00000001229;Name=contig_22.g9953.t1
contig_22	.	mRNA	4020545	4034397	.	-	.	ID=PMILG00000001229.1;Parent=PMILG00000001229;Name=contig_22.g9953.t1
contig_22	.	exon	4020545	4021116	.	-	.	ID=PMILG00000001229.1-exon1;Parent=PMILG00000001229.1
contig_22	.	exon	4021240	4021291	.	-	.	ID=PMILG00000001229.1-exon2;Parent=PMILG00000001229.1
contig_22	.	exon	4022284	4022426	.	-	.	ID=PMILG00000001229.1-exon3;Parent=PMILG00000001229.1
contig_22	.	exon	4022524	4022606	.	-	.	ID=PMILG00000001229.1-exon4;Parent=PMILG00000001229.1
contig_22	.	exon	4025005	4025095	.	-	.	ID=PMILG00000001229.1-exon5;Parent=PMILG00000001229.1
contig_22	.	exon	4025255	4025348	.	-	.	ID=PMILG00000001229.1-exon6;Parent=PMILG00000001229.1
contig_22	.	exon	4025457	4025508	.	-	.	ID=PMILG00000001229.1-exon7;Parent=PMILG00000001229.1
contig_22	.	exon	4027183	4027286	.	-	.	ID=PMILG00000001229.1-exon8;Parent=PMILG00000001229.1
contig_22	.	exon	4028019	4028129	.	-	.	ID=PMILG00000001229.1-exon9;Parent=PMILG00000001229.1
contig_22	.	exon	4028305	4028457	.	-	.	ID=PMILG00000001229.1-exon10;Parent=PMILG00000001229.1
contig_22	.	exon	4028545	4028651	.	-	.	ID=PMILG00000001229.1-exon11;Parent=PMILG00000001229.1
contig_22	.	exon	4029843	4029948	.	-	.	ID=PMILG00000001229.1-exon12;Parent=PMILG00000001229.1
contig_22	.	exon	4031842	4031915	.	-	.	ID=PMILG00000001229.1-exon13;Parent=PMILG00000001229.1
contig_22	.	exon	4033574	4033722	.	-	.	ID=PMILG00000001229.1-exon14;Parent=PMILG00000001229.1
contig_22	.	exon	4034228	4034397	.	-	.	ID=PMILG00000001229.1-exon15;Parent=PMILG00000001229.1
contig_22	.	CDS	4021079	4021116	.	-	2	ID=PMILG00000001229.1-cds1;Parent=PMILG00000001229.1
contig_22	.	CDS	4021240	4021291	.	-	0	ID=PMILG00000001229.1-cds2;Parent=PMILG00000001229.1
contig_22	.	CDS	4022284	4022426	.	-	2	ID=PMILG00000001229.1-cds3;Parent=PMILG00000001229.1
contig_22	.	CDS	4022524	4022606	.	-	1	ID=PMILG00000001229.1-cds4;Parent=PMILG00000001229.1
contig_22	.	CDS	4025005	4025095	.	-	2	ID=PMILG00000001229.1-cds5;Parent=PMILG00000001229.1
contig_22	.	CDS	4025255	4025348	.	-	0	ID=PMILG00000001229.1-cds6;Parent=PMILG00000001229.1
contig_22	.	CDS	4025457	4025508	.	-	1	ID=PMILG00000001229.1-cds7;Parent=PMILG00000001229.1
contig_22	.	CDS	4027183	4027286	.	-	0	ID=PMILG00000001229.1-cds8;Parent=PMILG00000001229.1
contig_22	.	CDS	4028019	4028129	.	-	0	ID=PMILG00000001229.1-cds9;Parent=PMILG00000001229.1
contig_22	.	CDS	4028305	4028457	.	-	0	ID=PMILG00000001229.1-cds10;Parent=PMILG00000001229.1
contig_22	.	CDS	4028545	4028651	.	-	2	ID=PMILG00000001229.1-cds11;Parent=PMILG00000001229.1
contig_22	.	CDS	4029843	4029948	.	-	0	ID=PMILG00000001229.1-cds12;Parent=PMILG00000001229.1
contig_22	.	CDS	4031842	4031915	.	-	2	ID=PMILG00000001229.1-cds13;Parent=PMILG00000001229.1
contig_22	.	CDS	4033574	4033722	.	-	1	ID=PMILG00000001229.1-cds14;Parent=PMILG00000001229.1
contig_22	.	CDS	4034228	4034286	.	-	0	ID=PMILG00000001229.1-cds15;Parent=PMILG00000001229.1
contig_22	.	five_prime_UTR	4034287	4034397	.	-	.	ID=PMILG00000001229.1-five_prime_utr1;Parent=PMILG00000001229.1
contig_22	.	three_prime_UTR	4020545	4021078	.	-	.	ID=PMILG00000001229.1-three_prime_utr1;Parent=PMILG00000001229.1
contig_22	AUGUSTUS	gene	4037675	4076431	.	-	.	ID=PMILG00000001230;Name=contig_22.g9954.t1
contig_22	AUGUSTUS	mRNA	4037675	4076431	.	-	.	ID=PMILG00000001230.1;Parent=PMILG00000001230;Name=contig_22.g9954.t1
contig_22	AUGUSTUS	exon	4037675	4037761	.	-	.	ID=PMILG00000001230.1-exon1;Parent=PMILG00000001230.1
contig_22	AUGUSTUS	exon	4039312	4039428	.	-	.	ID=PMILG00000001230.1-exon2;Parent=PMILG00000001230.1
contig_22	AUGUSTUS	exon	4040593	4040799	.	-	.	ID=PMILG00000001230.1-exon3;Parent=PMILG00000001230.1
contig_22	AUGUSTUS	exon	4041486	4041614	.	-	.	ID=PMILG00000001230.1-exon4;Parent=PMILG00000001230.1
contig_22	AUGUSTUS	exon	4041826	4042019	.	-	.	ID=PMILG00000001230.1-exon5;Parent=PMILG00000001230.1
contig_22	AUGUSTUS	exon	4043277	4043333	.	-	.	ID=PMILG00000001230.1-exon6;Parent=PMILG00000001230.1
contig_22	AUGUSTUS	exon	4045218	4045464	.	-	.	ID=PMILG00000001230.1-exon7;Parent=PMILG00000001230.1
contig_22	AUGUSTUS	exon	4047169	4047316	.	-	.	ID=PMILG00000001230.1-exon8;Parent=PMILG00000001230.1
contig_22	AUGUSTUS	exon	4047676	4047801	.	-	.	ID=PMILG00000001230.1-exon9;Parent=PMILG00000001230.1
contig_22	AUGUSTUS	exon	4049400	4049506	.	-	.	ID=PMILG00000001230.1-exon10;Parent=PMILG00000001230.1
contig_22	AUGUSTUS	exon	4049670	4049819	.	-	.	ID=PMILG00000001230.1-exon11;Parent=PMILG00000001230.1
contig_22	AUGUSTUS	exon	4051552	4051647	.	-	.	ID=PMILG00000001230.1-exon12;Parent=PMILG00000001230.1
contig_22	AUGUSTUS	exon	4052918	4053061	.	-	.	ID=PMILG00000001230.1-exon13;Parent=PMILG00000001230.1
contig_22	AUGUSTUS	exon	4053161	4053239	.	-	.	ID=PMILG00000001230.1-exon14;Parent=PMILG00000001230.1
contig_22	AUGUSTUS	exon	4053462	4053625	.	-	.	ID=PMILG00000001230.1-exon15;Parent=PMILG00000001230.1
contig_22	AUGUSTUS	exon	4053926	4053989	.	-	.	ID=PMILG00000001230.1-exon16;Parent=PMILG00000001230.1
contig_22	AUGUSTUS	exon	4057032	4057309	.	-	.	ID=PMILG00000001230.1-exon17;Parent=PMILG00000001230.1
contig_22	AUGUSTUS	exon	4058901	4058924	.	-	.	ID=PMILG00000001230.1-exon18;Parent=PMILG00000001230.1
contig_22	AUGUSTUS	exon	4059497	4059617	.	-	.	ID=PMILG00000001230.1-exon19;Parent=PMILG00000001230.1
contig_22	AUGUSTUS	exon	4060427	4060489	.	-	.	ID=PMILG00000001230.1-exon20;Parent=PMILG00000001230.1
contig_22	AUGUSTUS	exon	4062419	4062581	.	-	.	ID=PMILG00000001230.1-exon21;Parent=PMILG00000001230.1
contig_22	AUGUSTUS	exon	4065768	4065932	.	-	.	ID=PMILG00000001230.1-exon22;Parent=PMILG00000001230.1
contig_22	AUGUSTUS	exon	4066691	4066717	.	-	.	ID=PMILG00000001230.1-exon23;Parent=PMILG00000001230.1
contig_22	AUGUSTUS	exon	4067139	4067246	.	-	.	ID=PMILG00000001230.1-exon24;Parent=PMILG00000001230.1
contig_22	AUGUSTUS	exon	4071277	4071447	.	-	.	ID=PMILG00000001230.1-exon25;Parent=PMILG00000001230.1
contig_22	AUGUSTUS	exon	4072684	4072730	.	-	.	ID=PMILG00000001230.1-exon26;Parent=PMILG00000001230.1
contig_22	AUGUSTUS	exon	4073548	4073715	.	-	.	ID=PMILG00000001230.1-exon27;Parent=PMILG00000001230.1
contig_22	AUGUSTUS	exon	4074384	4074461	.	-	.	ID=PMILG00000001230.1-exon28;Parent=PMILG00000001230.1
contig_22	AUGUSTUS	exon	4075095	4075154	.	-	.	ID=PMILG00000001230.1-exon29;Parent=PMILG00000001230.1
contig_22	AUGUSTUS	exon	4076014	4076084	.	-	.	ID=PMILG00000001230.1-exon30;Parent=PMILG00000001230.1
contig_22	AUGUSTUS	exon	4076267	4076431	.	-	.	ID=PMILG00000001230.1-exon31;Parent=PMILG00000001230.1
contig_22	AUGUSTUS	CDS	4037675	4037761	.	-	0	ID=PMILG00000001230.1-cds1;Parent=PMILG00000001230.1
contig_22	AUGUSTUS	CDS	4039312	4039428	.	-	0	ID=PMILG00000001230.1-cds2;Parent=PMILG00000001230.1
contig_22	AUGUSTUS	CDS	4040593	4040799	.	-	0	ID=PMILG00000001230.1-cds3;Parent=PMILG00000001230.1
contig_22	AUGUSTUS	CDS	4041486	4041614	.	-	0	ID=PMILG00000001230.1-cds4;Parent=PMILG00000001230.1
contig_22	AUGUSTUS	CDS	4041826	4042019	.	-	2	ID=PMILG00000001230.1-cds5;Parent=PMILG00000001230.1
contig_22	AUGUSTUS	CDS	4043277	4043333	.	-	2	ID=PMILG00000001230.1-cds6;Parent=PMILG00000001230.1
contig_22	AUGUSTUS	CDS	4045218	4045464	.	-	0	ID=PMILG00000001230.1-cds7;Parent=PMILG00000001230.1
contig_22	AUGUSTUS	CDS	4047169	4047316	.	-	1	ID=PMILG00000001230.1-cds8;Parent=PMILG00000001230.1
contig_22	AUGUSTUS	CDS	4047676	4047801	.	-	1	ID=PMILG00000001230.1-cds9;Parent=PMILG00000001230.1
contig_22	AUGUSTUS	CDS	4049400	4049506	.	-	0	ID=PMILG00000001230.1-cds10;Parent=PMILG00000001230.1
contig_22	AUGUSTUS	CDS	4049670	4049819	.	-	0	ID=PMILG00000001230.1-cds11;Parent=PMILG00000001230.1
contig_22	AUGUSTUS	CDS	4051552	4051647	.	-	0	ID=PMILG00000001230.1-cds12;Parent=PMILG00000001230.1
contig_22	AUGUSTUS	CDS	4052918	4053061	.	-	0	ID=PMILG00000001230.1-cds13;Parent=PMILG00000001230.1
contig_22	AUGUSTUS	CDS	4053161	4053239	.	-	1	ID=PMILG00000001230.1-cds14;Parent=PMILG00000001230.1
contig_22	AUGUSTUS	CDS	4053462	4053625	.	-	0	ID=PMILG00000001230.1-cds15;Parent=PMILG00000001230.1
contig_22	AUGUSTUS	CDS	4053926	4053989	.	-	1	ID=PMILG00000001230.1-cds16;Parent=PMILG00000001230.1
contig_22	AUGUSTUS	CDS	4057032	4057309	.	-	0	ID=PMILG00000001230.1-cds17;Parent=PMILG00000001230.1
contig_22	AUGUSTUS	CDS	4058901	4058924	.	-	0	ID=PMILG00000001230.1-cds18;Parent=PMILG00000001230.1
contig_22	AUGUSTUS	CDS	4059497	4059617	.	-	1	ID=PMILG00000001230.1-cds19;Parent=PMILG00000001230.1
contig_22	AUGUSTUS	CDS	4060427	4060489	.	-	1	ID=PMILG00000001230.1-cds20;Parent=PMILG00000001230.1
contig_22	AUGUSTUS	CDS	4062419	4062581	.	-	2	ID=PMILG00000001230.1-cds21;Parent=PMILG00000001230.1
contig_22	AUGUSTUS	CDS	4065768	4065932	.	-	2	ID=PMILG00000001230.1-cds22;Parent=PMILG00000001230.1
contig_22	AUGUSTUS	CDS	4066691	4066717	.	-	2	ID=PMILG00000001230.1-cds23;Parent=PMILG00000001230.1
contig_22	AUGUSTUS	CDS	4067139	4067246	.	-	2	ID=PMILG00000001230.1-cds24;Parent=PMILG00000001230.1
contig_22	AUGUSTUS	CDS	4071277	4071447	.	-	2	ID=PMILG00000001230.1-cds25;Parent=PMILG00000001230.1
contig_22	AUGUSTUS	CDS	4072684	4072730	.	-	1	ID=PMILG00000001230.1-cds26;Parent=PMILG00000001230.1
contig_22	AUGUSTUS	CDS	4073548	4073715	.	-	1	ID=PMILG00000001230.1-cds27;Parent=PMILG00000001230.1
contig_22	AUGUSTUS	CDS	4074384	4074461	.	-	1	ID=PMILG00000001230.1-cds28;Parent=PMILG00000001230.1
contig_22	AUGUSTUS	CDS	4075095	4075154	.	-	1	ID=PMILG00000001230.1-cds29;Parent=PMILG00000001230.1
contig_22	AUGUSTUS	CDS	4076014	4076084	.	-	0	ID=PMILG00000001230.1-cds30;Parent=PMILG00000001230.1
contig_22	AUGUSTUS	CDS	4076267	4076431	.	-	0	ID=PMILG00000001230.1-cds31;Parent=PMILG00000001230.1
contig_22	AUGUSTUS	gene	4077655	4134806	.	-	.	ID=PMILG00000001231;Name=contig_22.g9955.t1
contig_22	AUGUSTUS	mRNA	4077655	4134806	.	-	.	ID=PMILG00000001231.1;Parent=PMILG00000001231;Name=contig_22.g9955.t1
contig_22	AUGUSTUS	exon	4077655	4077804	.	-	.	ID=PMILG00000001231.1-exon1;Parent=PMILG00000001231.1
contig_22	AUGUSTUS	exon	4077916	4078008	.	-	.	ID=PMILG00000001231.1-exon2;Parent=PMILG00000001231.1
contig_22	AUGUSTUS	exon	4078453	4078577	.	-	.	ID=PMILG00000001231.1-exon3;Parent=PMILG00000001231.1
contig_22	AUGUSTUS	exon	4078758	4078936	.	-	.	ID=PMILG00000001231.1-exon4;Parent=PMILG00000001231.1
contig_22	AUGUSTUS	exon	4095486	4095560	.	-	.	ID=PMILG00000001231.1-exon5;Parent=PMILG00000001231.1
contig_22	AUGUSTUS	exon	4097399	4097496	.	-	.	ID=PMILG00000001231.1-exon6;Parent=PMILG00000001231.1
contig_22	AUGUSTUS	exon	4098001	4098076	.	-	.	ID=PMILG00000001231.1-exon7;Parent=PMILG00000001231.1
contig_22	AUGUSTUS	exon	4098505	4098596	.	-	.	ID=PMILG00000001231.1-exon8;Parent=PMILG00000001231.1
contig_22	AUGUSTUS	exon	4100679	4100782	.	-	.	ID=PMILG00000001231.1-exon9;Parent=PMILG00000001231.1
contig_22	AUGUSTUS	exon	4101313	4101391	.	-	.	ID=PMILG00000001231.1-exon10;Parent=PMILG00000001231.1
contig_22	AUGUSTUS	exon	4123722	4123779	.	-	.	ID=PMILG00000001231.1-exon11;Parent=PMILG00000001231.1
contig_22	AUGUSTUS	exon	4129403	4129437	.	-	.	ID=PMILG00000001231.1-exon12;Parent=PMILG00000001231.1
contig_22	AUGUSTUS	exon	4134609	4134806	.	-	.	ID=PMILG00000001231.1-exon13;Parent=PMILG00000001231.1
contig_22	AUGUSTUS	CDS	4077655	4077804	.	-	0	ID=PMILG00000001231.1-cds1;Parent=PMILG00000001231.1
contig_22	AUGUSTUS	CDS	4077916	4078008	.	-	0	ID=PMILG00000001231.1-cds2;Parent=PMILG00000001231.1
contig_22	AUGUSTUS	CDS	4078453	4078577	.	-	2	ID=PMILG00000001231.1-cds3;Parent=PMILG00000001231.1
contig_22	AUGUSTUS	CDS	4078758	4078936	.	-	1	ID=PMILG00000001231.1-cds4;Parent=PMILG00000001231.1
contig_22	AUGUSTUS	CDS	4095486	4095560	.	-	1	ID=PMILG00000001231.1-cds5;Parent=PMILG00000001231.1
contig_22	AUGUSTUS	CDS	4097399	4097496	.	-	0	ID=PMILG00000001231.1-cds6;Parent=PMILG00000001231.1
contig_22	AUGUSTUS	CDS	4098001	4098076	.	-	1	ID=PMILG00000001231.1-cds7;Parent=PMILG00000001231.1
contig_22	AUGUSTUS	CDS	4098505	4098596	.	-	0	ID=PMILG00000001231.1-cds8;Parent=PMILG00000001231.1
contig_22	AUGUSTUS	CDS	4100679	4100782	.	-	2	ID=PMILG00000001231.1-cds9;Parent=PMILG00000001231.1
contig_22	AUGUSTUS	CDS	4101313	4101391	.	-	0	ID=PMILG00000001231.1-cds10;Parent=PMILG00000001231.1
contig_22	AUGUSTUS	CDS	4123722	4123779	.	-	1	ID=PMILG00000001231.1-cds11;Parent=PMILG00000001231.1
contig_22	AUGUSTUS	CDS	4129403	4129437	.	-	0	ID=PMILG00000001231.1-cds12;Parent=PMILG00000001231.1
contig_22	AUGUSTUS	CDS	4134609	4134806	.	-	0	ID=PMILG00000001231.1-cds13;Parent=PMILG00000001231.1
contig_22	.	gene	4139311	4145691	.	-	.	ID=PMILG00000001232;Name=contig_22.g9956.t1
contig_22	.	mRNA	4139311	4145691	.	-	.	ID=PMILG00000001232.1;Parent=PMILG00000001232;Name=contig_22.g9956.t1
contig_22	.	exon	4139311	4140231	.	-	.	ID=PMILG00000001232.1-exon1;Parent=PMILG00000001232.1
contig_22	.	exon	4140477	4140539	.	-	.	ID=PMILG00000001232.1-exon2;Parent=PMILG00000001232.1
contig_22	.	exon	4141950	4142161	.	-	.	ID=PMILG00000001232.1-exon3;Parent=PMILG00000001232.1
contig_22	.	exon	4142403	4142511	.	-	.	ID=PMILG00000001232.1-exon4;Parent=PMILG00000001232.1
contig_22	.	exon	4142948	4143076	.	-	.	ID=PMILG00000001232.1-exon5;Parent=PMILG00000001232.1
contig_22	.	exon	4145491	4145691	.	-	.	ID=PMILG00000001232.1-exon6;Parent=PMILG00000001232.1
contig_22	.	CDS	4140031	4140231	.	-	0	ID=PMILG00000001232.1-cds1;Parent=PMILG00000001232.1
contig_22	.	CDS	4140477	4140539	.	-	0	ID=PMILG00000001232.1-cds2;Parent=PMILG00000001232.1
contig_22	.	CDS	4141950	4142161	.	-	2	ID=PMILG00000001232.1-cds3;Parent=PMILG00000001232.1
contig_22	.	CDS	4142403	4142511	.	-	0	ID=PMILG00000001232.1-cds4;Parent=PMILG00000001232.1
contig_22	.	CDS	4142948	4143076	.	-	0	ID=PMILG00000001232.1-cds5;Parent=PMILG00000001232.1
contig_22	.	CDS	4145491	4145616	.	-	0	ID=PMILG00000001232.1-cds6;Parent=PMILG00000001232.1
contig_22	.	five_prime_UTR	4145617	4145691	.	-	.	ID=PMILG00000001232.1-five_prime_utr1;Parent=PMILG00000001232.1
contig_22	.	three_prime_UTR	4139311	4140030	.	-	.	ID=PMILG00000001232.1-three_prime_utr1;Parent=PMILG00000001232.1
contig_22	AUGUSTUS	gene	4147406	4162868	.	+	.	ID=PMILG00000001233;Name=contig_22.g9957.t1
contig_22	AUGUSTUS	mRNA	4147406	4162868	.	+	.	ID=PMILG00000001233.1;Parent=PMILG00000001233;Name=contig_22.g9957.t1
contig_22	AUGUSTUS	exon	4147406	4147493	.	+	.	ID=PMILG00000001233.1-exon1;Parent=PMILG00000001233.1
contig_22	AUGUSTUS	exon	4150042	4150203	.	+	.	ID=PMILG00000001233.1-exon2;Parent=PMILG00000001233.1
contig_22	AUGUSTUS	exon	4150286	4150337	.	+	.	ID=PMILG00000001233.1-exon3;Parent=PMILG00000001233.1
contig_22	AUGUSTUS	exon	4150571	4150684	.	+	.	ID=PMILG00000001233.1-exon4;Parent=PMILG00000001233.1
contig_22	AUGUSTUS	exon	4154355	4154414	.	+	.	ID=PMILG00000001233.1-exon5;Parent=PMILG00000001233.1
contig_22	AUGUSTUS	exon	4155654	4155831	.	+	.	ID=PMILG00000001233.1-exon6;Parent=PMILG00000001233.1
contig_22	AUGUSTUS	exon	4162044	4162148	.	+	.	ID=PMILG00000001233.1-exon7;Parent=PMILG00000001233.1
contig_22	AUGUSTUS	exon	4162677	4162868	.	+	.	ID=PMILG00000001233.1-exon8;Parent=PMILG00000001233.1
contig_22	AUGUSTUS	CDS	4147406	4147493	.	+	0	ID=PMILG00000001233.1-cds1;Parent=PMILG00000001233.1
contig_22	AUGUSTUS	CDS	4150042	4150203	.	+	2	ID=PMILG00000001233.1-cds2;Parent=PMILG00000001233.1
contig_22	AUGUSTUS	CDS	4150286	4150337	.	+	2	ID=PMILG00000001233.1-cds3;Parent=PMILG00000001233.1
contig_22	AUGUSTUS	CDS	4150571	4150684	.	+	1	ID=PMILG00000001233.1-cds4;Parent=PMILG00000001233.1
contig_22	AUGUSTUS	CDS	4154355	4154414	.	+	1	ID=PMILG00000001233.1-cds5;Parent=PMILG00000001233.1
contig_22	AUGUSTUS	CDS	4155654	4155831	.	+	1	ID=PMILG00000001233.1-cds6;Parent=PMILG00000001233.1
contig_22	AUGUSTUS	CDS	4162044	4162148	.	+	0	ID=PMILG00000001233.1-cds7;Parent=PMILG00000001233.1
contig_22	AUGUSTUS	CDS	4162677	4162868	.	+	0	ID=PMILG00000001233.1-cds8;Parent=PMILG00000001233.1
contig_22	.	gene	4165226	4190366	.	+	.	ID=PMILG00000001234;Name=contig_22.g9958.t1
contig_22	.	mRNA	4165226	4190366	.	+	.	ID=PMILG00000001234.1;Parent=PMILG00000001234;Name=contig_22.g9958.t1
contig_22	.	exon	4165226	4165478	.	+	.	ID=PMILG00000001234.1-exon1;Parent=PMILG00000001234.1
contig_22	.	exon	4170172	4170245	.	+	.	ID=PMILG00000001234.1-exon2;Parent=PMILG00000001234.1
contig_22	.	exon	4171951	4172057	.	+	.	ID=PMILG00000001234.1-exon3;Parent=PMILG00000001234.1
contig_22	.	exon	4172862	4172939	.	+	.	ID=PMILG00000001234.1-exon4;Parent=PMILG00000001234.1
contig_22	.	exon	4175515	4175594	.	+	.	ID=PMILG00000001234.1-exon5;Parent=PMILG00000001234.1
contig_22	.	exon	4176297	4176434	.	+	.	ID=PMILG00000001234.1-exon6;Parent=PMILG00000001234.1
contig_22	.	exon	4176685	4176794	.	+	.	ID=PMILG00000001234.1-exon7;Parent=PMILG00000001234.1
contig_22	.	exon	4179116	4179182	.	+	.	ID=PMILG00000001234.1-exon8;Parent=PMILG00000001234.1
contig_22	.	exon	4182539	4182574	.	+	.	ID=PMILG00000001234.1-exon9;Parent=PMILG00000001234.1
contig_22	.	exon	4183155	4183222	.	+	.	ID=PMILG00000001234.1-exon10;Parent=PMILG00000001234.1
contig_22	.	exon	4184377	4184419	.	+	.	ID=PMILG00000001234.1-exon11;Parent=PMILG00000001234.1
contig_22	.	exon	4185033	4185113	.	+	.	ID=PMILG00000001234.1-exon12;Parent=PMILG00000001234.1
contig_22	.	exon	4185250	4185328	.	+	.	ID=PMILG00000001234.1-exon13;Parent=PMILG00000001234.1
contig_22	.	exon	4185494	4185590	.	+	.	ID=PMILG00000001234.1-exon14;Parent=PMILG00000001234.1
contig_22	.	exon	4186846	4186930	.	+	.	ID=PMILG00000001234.1-exon15;Parent=PMILG00000001234.1
contig_22	.	exon	4187629	4187749	.	+	.	ID=PMILG00000001234.1-exon16;Parent=PMILG00000001234.1
contig_22	.	exon	4188604	4188747	.	+	.	ID=PMILG00000001234.1-exon17;Parent=PMILG00000001234.1
contig_22	.	exon	4188938	4189024	.	+	.	ID=PMILG00000001234.1-exon18;Parent=PMILG00000001234.1
contig_22	.	exon	4189382	4190366	.	+	.	ID=PMILG00000001234.1-exon19;Parent=PMILG00000001234.1
contig_22	.	CDS	4165425	4165478	.	+	0	ID=PMILG00000001234.1-cds1;Parent=PMILG00000001234.1
contig_22	.	CDS	4170172	4170245	.	+	0	ID=PMILG00000001234.1-cds2;Parent=PMILG00000001234.1
contig_22	.	CDS	4171951	4172057	.	+	1	ID=PMILG00000001234.1-cds3;Parent=PMILG00000001234.1
contig_22	.	CDS	4172862	4172939	.	+	2	ID=PMILG00000001234.1-cds4;Parent=PMILG00000001234.1
contig_22	.	CDS	4175515	4175594	.	+	2	ID=PMILG00000001234.1-cds5;Parent=PMILG00000001234.1
contig_22	.	CDS	4176297	4176434	.	+	0	ID=PMILG00000001234.1-cds6;Parent=PMILG00000001234.1
contig_22	.	CDS	4176685	4176794	.	+	0	ID=PMILG00000001234.1-cds7;Parent=PMILG00000001234.1
contig_22	.	CDS	4179116	4179182	.	+	1	ID=PMILG00000001234.1-cds8;Parent=PMILG00000001234.1
contig_22	.	CDS	4182539	4182574	.	+	0	ID=PMILG00000001234.1-cds9;Parent=PMILG00000001234.1
contig_22	.	CDS	4183155	4183222	.	+	0	ID=PMILG00000001234.1-cds10;Parent=PMILG00000001234.1
contig_22	.	CDS	4184377	4184419	.	+	1	ID=PMILG00000001234.1-cds11;Parent=PMILG00000001234.1
contig_22	.	CDS	4185033	4185113	.	+	0	ID=PMILG00000001234.1-cds12;Parent=PMILG00000001234.1
contig_22	.	CDS	4185250	4185328	.	+	0	ID=PMILG00000001234.1-cds13;Parent=PMILG00000001234.1
contig_22	.	CDS	4185494	4185590	.	+	2	ID=PMILG00000001234.1-cds14;Parent=PMILG00000001234.1
contig_22	.	CDS	4186846	4186930	.	+	1	ID=PMILG00000001234.1-cds15;Parent=PMILG00000001234.1
contig_22	.	CDS	4187629	4187749	.	+	0	ID=PMILG00000001234.1-cds16;Parent=PMILG00000001234.1
contig_22	.	CDS	4188604	4188747	.	+	2	ID=PMILG00000001234.1-cds17;Parent=PMILG00000001234.1
contig_22	.	CDS	4188938	4189024	.	+	2	ID=PMILG00000001234.1-cds18;Parent=PMILG00000001234.1
contig_22	.	CDS	4189382	4189395	.	+	2	ID=PMILG00000001234.1-cds19;Parent=PMILG00000001234.1
contig_22	.	five_prime_UTR	4165226	4165424	.	+	.	ID=PMILG00000001234.1-five_prime_utr1;Parent=PMILG00000001234.1
contig_22	.	three_prime_UTR	4189396	4190366	.	+	.	ID=PMILG00000001234.1-three_prime_utr1;Parent=PMILG00000001234.1
contig_22	.	gene	4193877	4203898	.	-	.	ID=PMILG00000001235;Name=contig_22.g9959.t1
contig_22	.	mRNA	4193877	4203898	.	-	.	ID=PMILG00000001235.1;Parent=PMILG00000001235;Name=contig_22.g9959.t1
contig_22	.	exon	4193877	4194311	.	-	.	ID=PMILG00000001235.1-exon1;Parent=PMILG00000001235.1
contig_22	.	exon	4194445	4194622	.	-	.	ID=PMILG00000001235.1-exon2;Parent=PMILG00000001235.1
contig_22	.	exon	4196578	4196634	.	-	.	ID=PMILG00000001235.1-exon3;Parent=PMILG00000001235.1
contig_22	.	exon	4196771	4196884	.	-	.	ID=PMILG00000001235.1-exon4;Parent=PMILG00000001235.1
contig_22	.	exon	4197921	4198073	.	-	.	ID=PMILG00000001235.1-exon5;Parent=PMILG00000001235.1
contig_22	.	exon	4198175	4198336	.	-	.	ID=PMILG00000001235.1-exon6;Parent=PMILG00000001235.1
contig_22	.	exon	4198426	4198565	.	-	.	ID=PMILG00000001235.1-exon7;Parent=PMILG00000001235.1
contig_22	.	exon	4199624	4199738	.	-	.	ID=PMILG00000001235.1-exon8;Parent=PMILG00000001235.1
contig_22	.	exon	4200698	4200897	.	-	.	ID=PMILG00000001235.1-exon9;Parent=PMILG00000001235.1
contig_22	.	exon	4201738	4201838	.	-	.	ID=PMILG00000001235.1-exon10;Parent=PMILG00000001235.1
contig_22	.	exon	4201922	4202057	.	-	.	ID=PMILG00000001235.1-exon11;Parent=PMILG00000001235.1
contig_22	.	exon	4202790	4203035	.	-	.	ID=PMILG00000001235.1-exon12;Parent=PMILG00000001235.1
contig_22	.	exon	4203112	4203282	.	-	.	ID=PMILG00000001235.1-exon13;Parent=PMILG00000001235.1
contig_22	.	exon	4203767	4203898	.	-	.	ID=PMILG00000001235.1-exon14;Parent=PMILG00000001235.1
contig_22	.	CDS	4194166	4194311	.	-	2	ID=PMILG00000001235.1-cds1;Parent=PMILG00000001235.1
contig_22	.	CDS	4194445	4194622	.	-	0	ID=PMILG00000001235.1-cds2;Parent=PMILG00000001235.1
contig_22	.	CDS	4196578	4196634	.	-	0	ID=PMILG00000001235.1-cds3;Parent=PMILG00000001235.1
contig_22	.	CDS	4196771	4196884	.	-	0	ID=PMILG00000001235.1-cds4;Parent=PMILG00000001235.1
contig_22	.	CDS	4197921	4198073	.	-	0	ID=PMILG00000001235.1-cds5;Parent=PMILG00000001235.1
contig_22	.	CDS	4198175	4198336	.	-	0	ID=PMILG00000001235.1-cds6;Parent=PMILG00000001235.1
contig_22	.	CDS	4198426	4198565	.	-	2	ID=PMILG00000001235.1-cds7;Parent=PMILG00000001235.1
contig_22	.	CDS	4199624	4199738	.	-	0	ID=PMILG00000001235.1-cds8;Parent=PMILG00000001235.1
contig_22	.	CDS	4200698	4200897	.	-	2	ID=PMILG00000001235.1-cds9;Parent=PMILG00000001235.1
contig_22	.	CDS	4201738	4201838	.	-	1	ID=PMILG00000001235.1-cds10;Parent=PMILG00000001235.1
contig_22	.	CDS	4201922	4202057	.	-	2	ID=PMILG00000001235.1-cds11;Parent=PMILG00000001235.1
contig_22	.	CDS	4202790	4203035	.	-	2	ID=PMILG00000001235.1-cds12;Parent=PMILG00000001235.1
contig_22	.	CDS	4203112	4203282	.	-	2	ID=PMILG00000001235.1-cds13;Parent=PMILG00000001235.1
contig_22	.	CDS	4203767	4203872	.	-	0	ID=PMILG00000001235.1-cds14;Parent=PMILG00000001235.1
contig_22	.	five_prime_UTR	4203873	4203898	.	-	.	ID=PMILG00000001235.1-five_prime_utr1;Parent=PMILG00000001235.1
contig_22	.	three_prime_UTR	4193877	4194165	.	-	.	ID=PMILG00000001235.1-three_prime_utr1;Parent=PMILG00000001235.1
contig_22	.	gene	4209886	4233226	.	+	.	ID=PMILG00000001236;Name=contig_22.g9960.t1
contig_22	.	mRNA	4209886	4233226	.	+	.	ID=PMILG00000001236.1;Parent=PMILG00000001236;Name=contig_22.g9960.t1
contig_22	.	exon	4209886	4210040	.	+	.	ID=PMILG00000001236.1-exon1;Parent=PMILG00000001236.1
contig_22	.	exon	4217836	4217891	.	+	.	ID=PMILG00000001236.1-exon2;Parent=PMILG00000001236.1
contig_22	.	exon	4218260	4218384	.	+	.	ID=PMILG00000001236.1-exon3;Parent=PMILG00000001236.1
contig_22	.	exon	4220763	4220873	.	+	.	ID=PMILG00000001236.1-exon4;Parent=PMILG00000001236.1
contig_22	.	exon	4221934	4222029	.	+	.	ID=PMILG00000001236.1-exon5;Parent=PMILG00000001236.1
contig_22	.	exon	4222278	4222385	.	+	.	ID=PMILG00000001236.1-exon6;Parent=PMILG00000001236.1
contig_22	.	exon	4223698	4223841	.	+	.	ID=PMILG00000001236.1-exon7;Parent=PMILG00000001236.1
contig_22	.	exon	4227093	4227266	.	+	.	ID=PMILG00000001236.1-exon8;Parent=PMILG00000001236.1
contig_22	.	exon	4227523	4227615	.	+	.	ID=PMILG00000001236.1-exon9;Parent=PMILG00000001236.1
contig_22	.	exon	4227992	4228117	.	+	.	ID=PMILG00000001236.1-exon10;Parent=PMILG00000001236.1
contig_22	.	exon	4229734	4229817	.	+	.	ID=PMILG00000001236.1-exon11;Parent=PMILG00000001236.1
contig_22	.	exon	4232109	4233226	.	+	.	ID=PMILG00000001236.1-exon12;Parent=PMILG00000001236.1
contig_22	.	CDS	4209997	4210040	.	+	0	ID=PMILG00000001236.1-cds1;Parent=PMILG00000001236.1
contig_22	.	CDS	4217836	4217891	.	+	1	ID=PMILG00000001236.1-cds2;Parent=PMILG00000001236.1
contig_22	.	CDS	4218260	4218384	.	+	2	ID=PMILG00000001236.1-cds3;Parent=PMILG00000001236.1
contig_22	.	CDS	4220763	4220873	.	+	0	ID=PMILG00000001236.1-cds4;Parent=PMILG00000001236.1
contig_22	.	CDS	4221934	4222029	.	+	0	ID=PMILG00000001236.1-cds5;Parent=PMILG00000001236.1
contig_22	.	CDS	4222278	4222385	.	+	0	ID=PMILG00000001236.1-cds6;Parent=PMILG00000001236.1
contig_22	.	CDS	4223698	4223841	.	+	0	ID=PMILG00000001236.1-cds7;Parent=PMILG00000001236.1
contig_22	.	CDS	4227093	4227266	.	+	0	ID=PMILG00000001236.1-cds8;Parent=PMILG00000001236.1
contig_22	.	CDS	4227523	4227615	.	+	0	ID=PMILG00000001236.1-cds9;Parent=PMILG00000001236.1
contig_22	.	CDS	4227992	4228117	.	+	0	ID=PMILG00000001236.1-cds10;Parent=PMILG00000001236.1
contig_22	.	CDS	4229734	4229817	.	+	0	ID=PMILG00000001236.1-cds11;Parent=PMILG00000001236.1
contig_22	.	CDS	4232109	4232204	.	+	0	ID=PMILG00000001236.1-cds12;Parent=PMILG00000001236.1
contig_22	.	five_prime_UTR	4209886	4209996	.	+	.	ID=PMILG00000001236.1-five_prime_utr1;Parent=PMILG00000001236.1
contig_22	.	three_prime_UTR	4232205	4233226	.	+	.	ID=PMILG00000001236.1-three_prime_utr1;Parent=PMILG00000001236.1
contig_22	AUGUSTUS	gene	4466769	4471679	.	+	.	ID=PMILG00000001237;Name=contig_22.g9961.t1
contig_22	AUGUSTUS	mRNA	4466769	4471679	.	+	.	ID=PMILG00000001237.1;Parent=PMILG00000001237;Name=contig_22.g9961.t1
contig_22	AUGUSTUS	exon	4466769	4466771	.	+	.	ID=PMILG00000001237.1-exon1;Parent=PMILG00000001237.1
contig_22	AUGUSTUS	exon	4468715	4468829	.	+	.	ID=PMILG00000001237.1-exon2;Parent=PMILG00000001237.1
contig_22	AUGUSTUS	exon	4471576	4471679	.	+	.	ID=PMILG00000001237.1-exon3;Parent=PMILG00000001237.1
contig_22	AUGUSTUS	CDS	4466769	4466771	.	+	0	ID=PMILG00000001237.1-cds1;Parent=PMILG00000001237.1
contig_22	AUGUSTUS	CDS	4468715	4468829	.	+	0	ID=PMILG00000001237.1-cds2;Parent=PMILG00000001237.1
contig_22	AUGUSTUS	CDS	4471576	4471679	.	+	2	ID=PMILG00000001237.1-cds3;Parent=PMILG00000001237.1
contig_22	AUGUSTUS	gene	4513367	4588124	.	+	.	ID=PMILG00000001238;Name=contig_22.g9962.t1
contig_22	AUGUSTUS	mRNA	4513367	4588124	.	+	.	ID=PMILG00000001238.1;Parent=PMILG00000001238;Name=contig_22.g9962.t1
contig_22	AUGUSTUS	exon	4513367	4513442	.	+	.	ID=PMILG00000001238.1-exon1;Parent=PMILG00000001238.1
contig_22	AUGUSTUS	exon	4513758	4513852	.	+	.	ID=PMILG00000001238.1-exon2;Parent=PMILG00000001238.1
contig_22	AUGUSTUS	exon	4513977	4514051	.	+	.	ID=PMILG00000001238.1-exon3;Parent=PMILG00000001238.1
contig_22	AUGUSTUS	exon	4541954	4542006	.	+	.	ID=PMILG00000001238.1-exon4;Parent=PMILG00000001238.1
contig_22	AUGUSTUS	exon	4543794	4543875	.	+	.	ID=PMILG00000001238.1-exon5;Parent=PMILG00000001238.1
contig_22	AUGUSTUS	exon	4549625	4549745	.	+	.	ID=PMILG00000001238.1-exon6;Parent=PMILG00000001238.1
contig_22	AUGUSTUS	exon	4551007	4551161	.	+	.	ID=PMILG00000001238.1-exon7;Parent=PMILG00000001238.1
contig_22	AUGUSTUS	exon	4552321	4552418	.	+	.	ID=PMILG00000001238.1-exon8;Parent=PMILG00000001238.1
contig_22	AUGUSTUS	exon	4554879	4555002	.	+	.	ID=PMILG00000001238.1-exon9;Parent=PMILG00000001238.1
contig_22	AUGUSTUS	exon	4560068	4560106	.	+	.	ID=PMILG00000001238.1-exon10;Parent=PMILG00000001238.1
contig_22	AUGUSTUS	exon	4565735	4565842	.	+	.	ID=PMILG00000001238.1-exon11;Parent=PMILG00000001238.1
contig_22	AUGUSTUS	exon	4568478	4568569	.	+	.	ID=PMILG00000001238.1-exon12;Parent=PMILG00000001238.1
contig_22	AUGUSTUS	exon	4568880	4568927	.	+	.	ID=PMILG00000001238.1-exon13;Parent=PMILG00000001238.1
contig_22	AUGUSTUS	exon	4570494	4570647	.	+	.	ID=PMILG00000001238.1-exon14;Parent=PMILG00000001238.1
contig_22	AUGUSTUS	exon	4576899	4577040	.	+	.	ID=PMILG00000001238.1-exon15;Parent=PMILG00000001238.1
contig_22	AUGUSTUS	exon	4577123	4577192	.	+	.	ID=PMILG00000001238.1-exon16;Parent=PMILG00000001238.1
contig_22	AUGUSTUS	exon	4577938	4578132	.	+	.	ID=PMILG00000001238.1-exon17;Parent=PMILG00000001238.1
contig_22	AUGUSTUS	exon	4580700	4580754	.	+	.	ID=PMILG00000001238.1-exon18;Parent=PMILG00000001238.1
contig_22	AUGUSTUS	exon	4581065	4581164	.	+	.	ID=PMILG00000001238.1-exon19;Parent=PMILG00000001238.1
contig_22	AUGUSTUS	exon	4583109	4583167	.	+	.	ID=PMILG00000001238.1-exon20;Parent=PMILG00000001238.1
contig_22	AUGUSTUS	exon	4583803	4583875	.	+	.	ID=PMILG00000001238.1-exon21;Parent=PMILG00000001238.1
contig_22	AUGUSTUS	exon	4584170	4584243	.	+	.	ID=PMILG00000001238.1-exon22;Parent=PMILG00000001238.1
contig_22	AUGUSTUS	exon	4587987	4588124	.	+	.	ID=PMILG00000001238.1-exon23;Parent=PMILG00000001238.1
contig_22	AUGUSTUS	CDS	4513367	4513442	.	+	0	ID=PMILG00000001238.1-cds1;Parent=PMILG00000001238.1
contig_22	AUGUSTUS	CDS	4513758	4513852	.	+	2	ID=PMILG00000001238.1-cds2;Parent=PMILG00000001238.1
contig_22	AUGUSTUS	CDS	4513977	4514051	.	+	0	ID=PMILG00000001238.1-cds3;Parent=PMILG00000001238.1
contig_22	AUGUSTUS	CDS	4541954	4542006	.	+	0	ID=PMILG00000001238.1-cds4;Parent=PMILG00000001238.1
contig_22	AUGUSTUS	CDS	4543794	4543875	.	+	1	ID=PMILG00000001238.1-cds5;Parent=PMILG00000001238.1
contig_22	AUGUSTUS	CDS	4549625	4549745	.	+	0	ID=PMILG00000001238.1-cds6;Parent=PMILG00000001238.1
contig_22	AUGUSTUS	CDS	4551007	4551161	.	+	2	ID=PMILG00000001238.1-cds7;Parent=PMILG00000001238.1
contig_22	AUGUSTUS	CDS	4552321	4552418	.	+	0	ID=PMILG00000001238.1-cds8;Parent=PMILG00000001238.1
contig_22	AUGUSTUS	CDS	4554879	4555002	.	+	1	ID=PMILG00000001238.1-cds9;Parent=PMILG00000001238.1
contig_22	AUGUSTUS	CDS	4560068	4560106	.	+	0	ID=PMILG00000001238.1-cds10;Parent=PMILG00000001238.1
contig_22	AUGUSTUS	CDS	4565735	4565842	.	+	0	ID=PMILG00000001238.1-cds11;Parent=PMILG00000001238.1
contig_22	AUGUSTUS	CDS	4568478	4568569	.	+	0	ID=PMILG00000001238.1-cds12;Parent=PMILG00000001238.1
contig_22	AUGUSTUS	CDS	4568880	4568927	.	+	1	ID=PMILG00000001238.1-cds13;Parent=PMILG00000001238.1
contig_22	AUGUSTUS	CDS	4570494	4570647	.	+	1	ID=PMILG00000001238.1-cds14;Parent=PMILG00000001238.1
contig_22	AUGUSTUS	CDS	4576899	4577040	.	+	0	ID=PMILG00000001238.1-cds15;Parent=PMILG00000001238.1
contig_22	AUGUSTUS	CDS	4577123	4577192	.	+	2	ID=PMILG00000001238.1-cds16;Parent=PMILG00000001238.1
contig_22	AUGUSTUS	CDS	4577938	4578132	.	+	1	ID=PMILG00000001238.1-cds17;Parent=PMILG00000001238.1
contig_22	AUGUSTUS	CDS	4580700	4580754	.	+	1	ID=PMILG00000001238.1-cds18;Parent=PMILG00000001238.1
contig_22	AUGUSTUS	CDS	4581065	4581164	.	+	0	ID=PMILG00000001238.1-cds19;Parent=PMILG00000001238.1
contig_22	AUGUSTUS	CDS	4583109	4583167	.	+	2	ID=PMILG00000001238.1-cds20;Parent=PMILG00000001238.1
contig_22	AUGUSTUS	CDS	4583803	4583875	.	+	0	ID=PMILG00000001238.1-cds21;Parent=PMILG00000001238.1
contig_22	AUGUSTUS	CDS	4584170	4584243	.	+	2	ID=PMILG00000001238.1-cds22;Parent=PMILG00000001238.1
contig_22	AUGUSTUS	CDS	4587987	4588124	.	+	0	ID=PMILG00000001238.1-cds23;Parent=PMILG00000001238.1
contig_22	.	gene	4779592	4791048	.	+	.	ID=PMILG00000001239;Name=contig_22.g9963.t1
contig_22	.	mRNA	4779592	4791048	.	+	.	ID=PMILG00000001239.1;Parent=PMILG00000001239;Name=contig_22.g9963.t1
contig_22	.	exon	4779592	4779694	.	+	.	ID=PMILG00000001239.1-exon1;Parent=PMILG00000001239.1
contig_22	.	exon	4780598	4780668	.	+	.	ID=PMILG00000001239.1-exon2;Parent=PMILG00000001239.1
contig_22	.	exon	4781092	4781140	.	+	.	ID=PMILG00000001239.1-exon3;Parent=PMILG00000001239.1
contig_22	.	exon	4782131	4782263	.	+	.	ID=PMILG00000001239.1-exon4;Parent=PMILG00000001239.1
contig_22	.	exon	4789225	4789332	.	+	.	ID=PMILG00000001239.1-exon5;Parent=PMILG00000001239.1
contig_22	.	exon	4789472	4789534	.	+	.	ID=PMILG00000001239.1-exon6;Parent=PMILG00000001239.1
contig_22	.	exon	4790421	4791048	.	+	.	ID=PMILG00000001239.1-exon7;Parent=PMILG00000001239.1
contig_22	.	CDS	4779602	4779694	.	+	0	ID=PMILG00000001239.1-cds1;Parent=PMILG00000001239.1
contig_22	.	CDS	4780598	4780668	.	+	0	ID=PMILG00000001239.1-cds2;Parent=PMILG00000001239.1
contig_22	.	CDS	4781092	4781140	.	+	1	ID=PMILG00000001239.1-cds3;Parent=PMILG00000001239.1
contig_22	.	CDS	4782131	4782263	.	+	0	ID=PMILG00000001239.1-cds4;Parent=PMILG00000001239.1
contig_22	.	CDS	4789225	4789332	.	+	2	ID=PMILG00000001239.1-cds5;Parent=PMILG00000001239.1
contig_22	.	CDS	4789472	4789534	.	+	2	ID=PMILG00000001239.1-cds6;Parent=PMILG00000001239.1
contig_22	.	CDS	4790421	4790500	.	+	2	ID=PMILG00000001239.1-cds7;Parent=PMILG00000001239.1
contig_22	.	five_prime_UTR	4779592	4779601	.	+	.	ID=PMILG00000001239.1-five_prime_utr1;Parent=PMILG00000001239.1
contig_22	.	three_prime_UTR	4790501	4791048	.	+	.	ID=PMILG00000001239.1-three_prime_utr1;Parent=PMILG00000001239.1
contig_22	.	gene	4818345	4964706	.	-	.	ID=PMILG00000001240;Name=MERGED: contig_22.g9964.t1
contig_22	.	mRNA	4818345	4964706	.	-	.	ID=PMILG00000001240.1;Parent=PMILG00000001240;Name=MERGED: contig_22.g9964.t1
contig_22	.	exon	4818345	4819160	.	-	.	ID=PMILG00000001240.1-exon1;Parent=PMILG00000001240.1
contig_22	.	exon	4821173	4821358	.	-	.	ID=PMILG00000001240.1-exon2;Parent=PMILG00000001240.1
contig_22	.	exon	4822311	4822370	.	-	.	ID=PMILG00000001240.1-exon3;Parent=PMILG00000001240.1
contig_22	.	exon	4825240	4825326	.	-	.	ID=PMILG00000001240.1-exon4;Parent=PMILG00000001240.1
contig_22	.	exon	4825529	4825789	.	-	.	ID=PMILG00000001240.1-exon5;Parent=PMILG00000001240.1
contig_22	.	exon	4826602	4826657	.	-	.	ID=PMILG00000001240.1-exon6;Parent=PMILG00000001240.1
contig_22	.	exon	4826758	4826857	.	-	.	ID=PMILG00000001240.1-exon7;Parent=PMILG00000001240.1
contig_22	.	exon	4827008	4827709	.	-	.	ID=PMILG00000001240.1-exon8;Parent=PMILG00000001240.1
contig_22	.	exon	4828237	4828339	.	-	.	ID=PMILG00000001240.1-exon9;Parent=PMILG00000001240.1
contig_22	.	exon	4828447	4828940	.	-	.	ID=PMILG00000001240.1-exon10;Parent=PMILG00000001240.1
contig_22	.	exon	4829036	4829047	.	-	.	ID=PMILG00000001240.1-exon11;Parent=PMILG00000001240.1
contig_22	.	exon	4829163	4829199	.	-	.	ID=PMILG00000001240.1-exon12;Parent=PMILG00000001240.1
contig_22	.	exon	4829320	4829352	.	-	.	ID=PMILG00000001240.1-exon13;Parent=PMILG00000001240.1
contig_22	.	exon	4829643	4829705	.	-	.	ID=PMILG00000001240.1-exon14;Parent=PMILG00000001240.1
contig_22	.	exon	4830040	4830102	.	-	.	ID=PMILG00000001240.1-exon15;Parent=PMILG00000001240.1
contig_22	.	exon	4830968	4831003	.	-	.	ID=PMILG00000001240.1-exon16;Parent=PMILG00000001240.1
contig_22	.	exon	4831388	4831438	.	-	.	ID=PMILG00000001240.1-exon17;Parent=PMILG00000001240.1
contig_22	.	exon	4831958	4832020	.	-	.	ID=PMILG00000001240.1-exon18;Parent=PMILG00000001240.1
contig_22	.	exon	4832263	4832325	.	-	.	ID=PMILG00000001240.1-exon19;Parent=PMILG00000001240.1
contig_22	.	exon	4832567	4832629	.	-	.	ID=PMILG00000001240.1-exon20;Parent=PMILG00000001240.1
contig_22	.	exon	4832894	4832956	.	-	.	ID=PMILG00000001240.1-exon21;Parent=PMILG00000001240.1
contig_22	.	exon	4833059	4833094	.	-	.	ID=PMILG00000001240.1-exon22;Parent=PMILG00000001240.1
contig_22	.	exon	4833187	4833240	.	-	.	ID=PMILG00000001240.1-exon23;Parent=PMILG00000001240.1
contig_22	.	exon	4833335	4833400	.	-	.	ID=PMILG00000001240.1-exon24;Parent=PMILG00000001240.1
contig_22	.	exon	4833709	4833771	.	-	.	ID=PMILG00000001240.1-exon25;Parent=PMILG00000001240.1
contig_22	.	exon	4834042	4834095	.	-	.	ID=PMILG00000001240.1-exon26;Parent=PMILG00000001240.1
contig_22	.	exon	4834295	4834339	.	-	.	ID=PMILG00000001240.1-exon27;Parent=PMILG00000001240.1
contig_22	.	exon	4834444	4834470	.	-	.	ID=PMILG00000001240.1-exon28;Parent=PMILG00000001240.1
contig_22	.	exon	4834609	4834680	.	-	.	ID=PMILG00000001240.1-exon29;Parent=PMILG00000001240.1
contig_22	.	exon	4834900	4834953	.	-	.	ID=PMILG00000001240.1-exon30;Parent=PMILG00000001240.1
contig_22	.	exon	4835056	4835148	.	-	.	ID=PMILG00000001240.1-exon31;Parent=PMILG00000001240.1
contig_22	.	exon	4835233	4835378	.	-	.	ID=PMILG00000001240.1-exon32;Parent=PMILG00000001240.1
contig_22	.	exon	4835517	4835595	.	-	.	ID=PMILG00000001240.1-exon33;Parent=PMILG00000001240.1
contig_22	.	exon	4836467	4836801	.	-	.	ID=PMILG00000001240.1-exon34;Parent=PMILG00000001240.1
contig_22	.	exon	4836969	4837580	.	-	.	ID=PMILG00000001240.1-exon35;Parent=PMILG00000001240.1
contig_22	.	exon	4837739	4838329	.	-	.	ID=PMILG00000001240.1-exon36;Parent=PMILG00000001240.1
contig_22	.	exon	4838601	4839224	.	-	.	ID=PMILG00000001240.1-exon37;Parent=PMILG00000001240.1
contig_22	.	exon	4839397	4840008	.	-	.	ID=PMILG00000001240.1-exon38;Parent=PMILG00000001240.1
contig_22	.	exon	4945816	4946403	.	-	.	ID=PMILG00000001240.1-exon39;Parent=PMILG00000001240.1
contig_22	.	exon	4946496	4947119	.	-	.	ID=PMILG00000001240.1-exon40;Parent=PMILG00000001240.1
contig_22	.	exon	4949468	4950061	.	-	.	ID=PMILG00000001240.1-exon41;Parent=PMILG00000001240.1
contig_22	.	exon	4955726	4955834	.	-	.	ID=PMILG00000001240.1-exon42;Parent=PMILG00000001240.1
contig_22	.	exon	4964426	4964706	.	-	.	ID=PMILG00000001240.1-exon43;Parent=PMILG00000001240.1
contig_22	.	CDS	4819120	4819160	.	-	2	ID=PMILG00000001240.1-cds1;Parent=PMILG00000001240.1
contig_22	.	CDS	4821173	4821358	.	-	2	ID=PMILG00000001240.1-cds2;Parent=PMILG00000001240.1
contig_22	.	CDS	4822311	4822370	.	-	2	ID=PMILG00000001240.1-cds3;Parent=PMILG00000001240.1
contig_22	.	CDS	4825240	4825326	.	-	2	ID=PMILG00000001240.1-cds4;Parent=PMILG00000001240.1
contig_22	.	CDS	4825529	4825789	.	-	2	ID=PMILG00000001240.1-cds5;Parent=PMILG00000001240.1
contig_22	.	CDS	4826602	4826657	.	-	1	ID=PMILG00000001240.1-cds6;Parent=PMILG00000001240.1
contig_22	.	CDS	4826758	4826857	.	-	2	ID=PMILG00000001240.1-cds7;Parent=PMILG00000001240.1
contig_22	.	CDS	4827008	4827709	.	-	2	ID=PMILG00000001240.1-cds8;Parent=PMILG00000001240.1
contig_22	.	CDS	4828237	4828339	.	-	0	ID=PMILG00000001240.1-cds9;Parent=PMILG00000001240.1
contig_22	.	CDS	4828447	4828940	.	-	2	ID=PMILG00000001240.1-cds10;Parent=PMILG00000001240.1
contig_22	.	CDS	4829036	4829047	.	-	2	ID=PMILG00000001240.1-cds11;Parent=PMILG00000001240.1
contig_22	.	CDS	4829163	4829199	.	-	0	ID=PMILG00000001240.1-cds12;Parent=PMILG00000001240.1
contig_22	.	CDS	4829320	4829352	.	-	0	ID=PMILG00000001240.1-cds13;Parent=PMILG00000001240.1
contig_22	.	CDS	4829643	4829705	.	-	0	ID=PMILG00000001240.1-cds14;Parent=PMILG00000001240.1
contig_22	.	CDS	4830040	4830102	.	-	0	ID=PMILG00000001240.1-cds15;Parent=PMILG00000001240.1
contig_22	.	CDS	4830968	4831003	.	-	0	ID=PMILG00000001240.1-cds16;Parent=PMILG00000001240.1
contig_22	.	CDS	4831388	4831438	.	-	0	ID=PMILG00000001240.1-cds17;Parent=PMILG00000001240.1
contig_22	.	CDS	4831958	4832020	.	-	0	ID=PMILG00000001240.1-cds18;Parent=PMILG00000001240.1
contig_22	.	CDS	4832263	4832325	.	-	0	ID=PMILG00000001240.1-cds19;Parent=PMILG00000001240.1
contig_22	.	CDS	4832567	4832629	.	-	0	ID=PMILG00000001240.1-cds20;Parent=PMILG00000001240.1
contig_22	.	CDS	4832894	4832956	.	-	0	ID=PMILG00000001240.1-cds21;Parent=PMILG00000001240.1
contig_22	.	CDS	4833059	4833094	.	-	0	ID=PMILG00000001240.1-cds22;Parent=PMILG00000001240.1
contig_22	.	CDS	4833187	4833240	.	-	0	ID=PMILG00000001240.1-cds23;Parent=PMILG00000001240.1
contig_22	.	CDS	4833335	4833400	.	-	0	ID=PMILG00000001240.1-cds24;Parent=PMILG00000001240.1
contig_22	.	CDS	4833709	4833771	.	-	0	ID=PMILG00000001240.1-cds25;Parent=PMILG00000001240.1
contig_22	.	CDS	4834042	4834095	.	-	0	ID=PMILG00000001240.1-cds26;Parent=PMILG00000001240.1
contig_22	.	CDS	4834295	4834339	.	-	0	ID=PMILG00000001240.1-cds27;Parent=PMILG00000001240.1
contig_22	.	CDS	4834444	4834470	.	-	0	ID=PMILG00000001240.1-cds28;Parent=PMILG00000001240.1
contig_22	.	CDS	4834609	4834680	.	-	0	ID=PMILG00000001240.1-cds29;Parent=PMILG00000001240.1
contig_22	.	CDS	4834900	4834953	.	-	0	ID=PMILG00000001240.1-cds30;Parent=PMILG00000001240.1
contig_22	.	CDS	4835056	4835148	.	-	0	ID=PMILG00000001240.1-cds31;Parent=PMILG00000001240.1
contig_22	.	CDS	4835233	4835378	.	-	2	ID=PMILG00000001240.1-cds32;Parent=PMILG00000001240.1
contig_22	.	CDS	4835517	4835595	.	-	0	ID=PMILG00000001240.1-cds33;Parent=PMILG00000001240.1
contig_22	.	CDS	4836467	4836801	.	-	2	ID=PMILG00000001240.1-cds34;Parent=PMILG00000001240.1
contig_22	.	CDS	4836969	4837580	.	-	2	ID=PMILG00000001240.1-cds35;Parent=PMILG00000001240.1
contig_22	.	CDS	4837739	4838329	.	-	2	ID=PMILG00000001240.1-cds36;Parent=PMILG00000001240.1
contig_22	.	CDS	4838601	4839224	.	-	2	ID=PMILG00000001240.1-cds37;Parent=PMILG00000001240.1
contig_22	.	CDS	4839397	4840008	.	-	2	ID=PMILG00000001240.1-cds38;Parent=PMILG00000001240.1
contig_22	.	CDS	4945816	4946403	.	-	2	ID=PMILG00000001240.1-cds39;Parent=PMILG00000001240.1
contig_22	.	CDS	4946496	4947119	.	-	2	ID=PMILG00000001240.1-cds40;Parent=PMILG00000001240.1
contig_22	.	CDS	4949468	4950061	.	-	2	ID=PMILG00000001240.1-cds41;Parent=PMILG00000001240.1
contig_22	.	CDS	4955726	4955810	.	-	0	ID=PMILG00000001240.1-cds42;Parent=PMILG00000001240.1
contig_22	.	five_prime_UTR	4955811	4955834	.	-	.	ID=PMILG00000001240.1-five_prime_utr1;Parent=PMILG00000001240.1
contig_22	.	five_prime_UTR	4964426	4964706	.	-	.	ID=PMILG00000001240.1-five_prime_utr2;Parent=PMILG00000001240.1
contig_22	.	three_prime_UTR	4818345	4819119	.	-	.	ID=PMILG00000001240.1-three_prime_utr1;Parent=PMILG00000001240.1
contig_22	AUGUSTUS	gene	4867485	4887512	.	-	.	ID=PMILG00000001241;Name=contig_22.g9966.t1
contig_22	AUGUSTUS	mRNA	4867485	4887512	.	-	.	ID=PMILG00000001241.1;Parent=PMILG00000001241;Name=contig_22.g9966.t1
contig_22	AUGUSTUS	exon	4867485	4868149	.	-	.	ID=PMILG00000001241.1-exon1;Parent=PMILG00000001241.1
contig_22	AUGUSTUS	exon	4885582	4885905	.	-	.	ID=PMILG00000001241.1-exon2;Parent=PMILG00000001241.1
contig_22	AUGUSTUS	exon	4887260	4887512	.	-	.	ID=PMILG00000001241.1-exon3;Parent=PMILG00000001241.1
contig_22	AUGUSTUS	CDS	4867485	4868149	.	-	2	ID=PMILG00000001241.1-cds1;Parent=PMILG00000001241.1
contig_22	AUGUSTUS	CDS	4885582	4885905	.	-	2	ID=PMILG00000001241.1-cds2;Parent=PMILG00000001241.1
contig_22	AUGUSTUS	CDS	4887260	4887512	.	-	0	ID=PMILG00000001241.1-cds3;Parent=PMILG00000001241.1
contig_22	.	gene	4989815	5058500	.	+	.	ID=PMILG00000001242;Name=contig_22.g9968.t1
contig_22	.	mRNA	4989815	5058500	.	+	.	ID=PMILG00000001242.1;Parent=PMILG00000001242;Name=contig_22.g9968.t1
contig_22	.	exon	4989815	4989841	.	+	.	ID=PMILG00000001242.1-exon1;Parent=PMILG00000001242.1
contig_22	.	exon	4994293	4994382	.	+	.	ID=PMILG00000001242.1-exon2;Parent=PMILG00000001242.1
contig_22	.	exon	4997846	4998000	.	+	.	ID=PMILG00000001242.1-exon3;Parent=PMILG00000001242.1
contig_22	.	exon	5010723	5010944	.	+	.	ID=PMILG00000001242.1-exon4;Parent=PMILG00000001242.1
contig_22	.	exon	5012303	5012442	.	+	.	ID=PMILG00000001242.1-exon5;Parent=PMILG00000001242.1
contig_22	.	exon	5014911	5014952	.	+	.	ID=PMILG00000001242.1-exon6;Parent=PMILG00000001242.1
contig_22	.	exon	5017369	5017424	.	+	.	ID=PMILG00000001242.1-exon7;Parent=PMILG00000001242.1
contig_22	.	exon	5021570	5021662	.	+	.	ID=PMILG00000001242.1-exon8;Parent=PMILG00000001242.1
contig_22	.	exon	5022175	5022316	.	+	.	ID=PMILG00000001242.1-exon9;Parent=PMILG00000001242.1
contig_22	.	exon	5029550	5029761	.	+	.	ID=PMILG00000001242.1-exon10;Parent=PMILG00000001242.1
contig_22	.	exon	5044643	5044726	.	+	.	ID=PMILG00000001242.1-exon11;Parent=PMILG00000001242.1
contig_22	.	exon	5045955	5046257	.	+	.	ID=PMILG00000001242.1-exon12;Parent=PMILG00000001242.1
contig_22	.	exon	5048225	5048374	.	+	.	ID=PMILG00000001242.1-exon13;Parent=PMILG00000001242.1
contig_22	.	exon	5048471	5048539	.	+	.	ID=PMILG00000001242.1-exon14;Parent=PMILG00000001242.1
contig_22	.	exon	5049678	5049726	.	+	.	ID=PMILG00000001242.1-exon15;Parent=PMILG00000001242.1
contig_22	.	exon	5050447	5050541	.	+	.	ID=PMILG00000001242.1-exon16;Parent=PMILG00000001242.1
contig_22	.	exon	5051292	5051400	.	+	.	ID=PMILG00000001242.1-exon17;Parent=PMILG00000001242.1
contig_22	.	exon	5056278	5058500	.	+	.	ID=PMILG00000001242.1-exon18;Parent=PMILG00000001242.1
contig_22	.	CDS	4989815	4989841	.	+	0	ID=PMILG00000001242.1-cds1;Parent=PMILG00000001242.1
contig_22	.	CDS	4994293	4994382	.	+	0	ID=PMILG00000001242.1-cds2;Parent=PMILG00000001242.1
contig_22	.	CDS	4997846	4998000	.	+	0	ID=PMILG00000001242.1-cds3;Parent=PMILG00000001242.1
contig_22	.	CDS	5010723	5010944	.	+	1	ID=PMILG00000001242.1-cds4;Parent=PMILG00000001242.1
contig_22	.	CDS	5012303	5012442	.	+	1	ID=PMILG00000001242.1-cds5;Parent=PMILG00000001242.1
contig_22	.	CDS	5014911	5014952	.	+	2	ID=PMILG00000001242.1-cds6;Parent=PMILG00000001242.1
contig_22	.	CDS	5017369	5017424	.	+	2	ID=PMILG00000001242.1-cds7;Parent=PMILG00000001242.1
contig_22	.	CDS	5021570	5021662	.	+	0	ID=PMILG00000001242.1-cds8;Parent=PMILG00000001242.1
contig_22	.	CDS	5022175	5022316	.	+	0	ID=PMILG00000001242.1-cds9;Parent=PMILG00000001242.1
contig_22	.	CDS	5029550	5029761	.	+	2	ID=PMILG00000001242.1-cds10;Parent=PMILG00000001242.1
contig_22	.	CDS	5044643	5044726	.	+	0	ID=PMILG00000001242.1-cds11;Parent=PMILG00000001242.1
contig_22	.	CDS	5045955	5046257	.	+	0	ID=PMILG00000001242.1-cds12;Parent=PMILG00000001242.1
contig_22	.	CDS	5048225	5048374	.	+	0	ID=PMILG00000001242.1-cds13;Parent=PMILG00000001242.1
contig_22	.	CDS	5048471	5048539	.	+	0	ID=PMILG00000001242.1-cds14;Parent=PMILG00000001242.1
contig_22	.	CDS	5049678	5049726	.	+	0	ID=PMILG00000001242.1-cds15;Parent=PMILG00000001242.1
contig_22	.	CDS	5050447	5050541	.	+	2	ID=PMILG00000001242.1-cds16;Parent=PMILG00000001242.1
contig_22	.	CDS	5051292	5051400	.	+	0	ID=PMILG00000001242.1-cds17;Parent=PMILG00000001242.1
contig_22	.	CDS	5056278	5056279	.	+	2	ID=PMILG00000001242.1-cds18;Parent=PMILG00000001242.1
contig_22	.	three_prime_UTR	5056280	5058500	.	+	.	ID=PMILG00000001242.1-three_prime_utr1;Parent=PMILG00000001242.1
scaffold_23	AUGUSTUS	gene	614886	635051	.	+	.	ID=PMILG00000001243;Name=scaffold_23.g5557.t1
scaffold_23	AUGUSTUS	mRNA	614886	635051	.	+	.	ID=PMILG00000001243.1;Parent=PMILG00000001243;Name=scaffold_23.g5557.t1
scaffold_23	AUGUSTUS	exon	614886	615042	.	+	.	ID=PMILG00000001243.1-exon1;Parent=PMILG00000001243.1
scaffold_23	AUGUSTUS	exon	633640	635051	.	+	.	ID=PMILG00000001243.1-exon2;Parent=PMILG00000001243.1
scaffold_23	AUGUSTUS	CDS	614886	615042	.	+	0	ID=PMILG00000001243.1-cds1;Parent=PMILG00000001243.1
scaffold_23	AUGUSTUS	CDS	633640	635051	.	+	2	ID=PMILG00000001243.1-cds2;Parent=PMILG00000001243.1
scaffold_23	AUGUSTUS	gene	937954	941147	.	-	.	ID=PMILG00000001244;Name=scaffold_23.g5558.t1
scaffold_23	AUGUSTUS	mRNA	937954	941147	.	-	.	ID=PMILG00000001244.1;Parent=PMILG00000001244;Name=scaffold_23.g5558.t1
scaffold_23	AUGUSTUS	exon	937954	938000	.	-	.	ID=PMILG00000001244.1-exon1;Parent=PMILG00000001244.1
scaffold_23	AUGUSTUS	exon	939620	939635	.	-	.	ID=PMILG00000001244.1-exon2;Parent=PMILG00000001244.1
scaffold_23	AUGUSTUS	exon	939823	939952	.	-	.	ID=PMILG00000001244.1-exon3;Parent=PMILG00000001244.1
scaffold_23	AUGUSTUS	exon	941071	941147	.	-	.	ID=PMILG00000001244.1-exon4;Parent=PMILG00000001244.1
scaffold_23	AUGUSTUS	CDS	937954	938000	.	-	2	ID=PMILG00000001244.1-cds1;Parent=PMILG00000001244.1
scaffold_23	AUGUSTUS	CDS	939620	939635	.	-	0	ID=PMILG00000001244.1-cds2;Parent=PMILG00000001244.1
scaffold_23	AUGUSTUS	CDS	939823	939952	.	-	1	ID=PMILG00000001244.1-cds3;Parent=PMILG00000001244.1
scaffold_23	AUGUSTUS	CDS	941071	941147	.	-	0	ID=PMILG00000001244.1-cds4;Parent=PMILG00000001244.1
scaffold_23	AUGUSTUS	gene	953346	985988	.	-	.	ID=PMILG00000001245;Name=scaffold_23.g5559.t1
scaffold_23	AUGUSTUS	mRNA	953346	985988	.	-	.	ID=PMILG00000001245.1;Parent=PMILG00000001245;Name=scaffold_23.g5559.t1
scaffold_23	AUGUSTUS	exon	953346	953439	.	-	.	ID=PMILG00000001245.1-exon1;Parent=PMILG00000001245.1
scaffold_23	AUGUSTUS	exon	953599	953731	.	-	.	ID=PMILG00000001245.1-exon2;Parent=PMILG00000001245.1
scaffold_23	AUGUSTUS	exon	957822	957960	.	-	.	ID=PMILG00000001245.1-exon3;Parent=PMILG00000001245.1
scaffold_23	AUGUSTUS	exon	963866	963985	.	-	.	ID=PMILG00000001245.1-exon4;Parent=PMILG00000001245.1
scaffold_23	AUGUSTUS	exon	966895	967024	.	-	.	ID=PMILG00000001245.1-exon5;Parent=PMILG00000001245.1
scaffold_23	AUGUSTUS	exon	985308	985437	.	-	.	ID=PMILG00000001245.1-exon6;Parent=PMILG00000001245.1
scaffold_23	AUGUSTUS	exon	985979	985988	.	-	.	ID=PMILG00000001245.1-exon7;Parent=PMILG00000001245.1
scaffold_23	AUGUSTUS	CDS	953346	953439	.	-	1	ID=PMILG00000001245.1-cds1;Parent=PMILG00000001245.1
scaffold_23	AUGUSTUS	CDS	953599	953731	.	-	2	ID=PMILG00000001245.1-cds2;Parent=PMILG00000001245.1
scaffold_23	AUGUSTUS	CDS	957822	957960	.	-	0	ID=PMILG00000001245.1-cds3;Parent=PMILG00000001245.1
scaffold_23	AUGUSTUS	CDS	963866	963985	.	-	0	ID=PMILG00000001245.1-cds4;Parent=PMILG00000001245.1
scaffold_23	AUGUSTUS	CDS	966895	967024	.	-	1	ID=PMILG00000001245.1-cds5;Parent=PMILG00000001245.1
scaffold_23	AUGUSTUS	CDS	985308	985437	.	-	2	ID=PMILG00000001245.1-cds6;Parent=PMILG00000001245.1
scaffold_23	AUGUSTUS	CDS	985979	985988	.	-	0	ID=PMILG00000001245.1-cds7;Parent=PMILG00000001245.1
scaffold_23	.	gene	1013052	1017604	.	-	.	ID=PMILG00000001246;Name=scaffold_23.g5560.t1
scaffold_23	.	mRNA	1013052	1017604	.	-	.	ID=PMILG00000001246.1;Parent=PMILG00000001246;Name=scaffold_23.g5560.t1
scaffold_23	.	exon	1013052	1014584	.	-	.	ID=PMILG00000001246.1-exon1;Parent=PMILG00000001246.1
scaffold_23	.	exon	1014750	1014882	.	-	.	ID=PMILG00000001246.1-exon2;Parent=PMILG00000001246.1
scaffold_23	.	exon	1015833	1015886	.	-	.	ID=PMILG00000001246.1-exon3;Parent=PMILG00000001246.1
scaffold_23	.	exon	1017218	1017361	.	-	.	ID=PMILG00000001246.1-exon4;Parent=PMILG00000001246.1
scaffold_23	.	exon	1017546	1017604	.	-	.	ID=PMILG00000001246.1-exon5;Parent=PMILG00000001246.1
scaffold_23	.	CDS	1014491	1014584	.	-	1	ID=PMILG00000001246.1-cds1;Parent=PMILG00000001246.1
scaffold_23	.	CDS	1014750	1014882	.	-	2	ID=PMILG00000001246.1-cds2;Parent=PMILG00000001246.1
scaffold_23	.	CDS	1015833	1015886	.	-	2	ID=PMILG00000001246.1-cds3;Parent=PMILG00000001246.1
scaffold_23	.	CDS	1017218	1017361	.	-	2	ID=PMILG00000001246.1-cds4;Parent=PMILG00000001246.1
scaffold_23	.	CDS	1017546	1017561	.	-	0	ID=PMILG00000001246.1-cds5;Parent=PMILG00000001246.1
scaffold_23	.	five_prime_UTR	1017562	1017604	.	-	.	ID=PMILG00000001246.1-five_prime_utr1;Parent=PMILG00000001246.1
scaffold_23	.	three_prime_UTR	1013052	1014490	.	-	.	ID=PMILG00000001246.1-three_prime_utr1;Parent=PMILG00000001246.1
scaffold_23	.	gene	1020471	1057320	.	+	.	ID=PMILG00000001247;Name=scaffold_23.g5561.t1
scaffold_23	.	mRNA	1020471	1057320	.	+	.	ID=PMILG00000001247.1;Parent=PMILG00000001247;Name=scaffold_23.g5561.t1
scaffold_23	.	exon	1020471	1020571	.	+	.	ID=PMILG00000001247.1-exon1;Parent=PMILG00000001247.1
scaffold_23	.	exon	1038395	1038594	.	+	.	ID=PMILG00000001247.1-exon2;Parent=PMILG00000001247.1
scaffold_23	.	exon	1041606	1041704	.	+	.	ID=PMILG00000001247.1-exon3;Parent=PMILG00000001247.1
scaffold_23	.	exon	1041939	1042026	.	+	.	ID=PMILG00000001247.1-exon4;Parent=PMILG00000001247.1
scaffold_23	.	exon	1045573	1045704	.	+	.	ID=PMILG00000001247.1-exon5;Parent=PMILG00000001247.1
scaffold_23	.	exon	1046592	1046678	.	+	.	ID=PMILG00000001247.1-exon6;Parent=PMILG00000001247.1
scaffold_23	.	exon	1048251	1048349	.	+	.	ID=PMILG00000001247.1-exon7;Parent=PMILG00000001247.1
scaffold_23	.	exon	1049695	1049802	.	+	.	ID=PMILG00000001247.1-exon8;Parent=PMILG00000001247.1
scaffold_23	.	exon	1051859	1051935	.	+	.	ID=PMILG00000001247.1-exon9;Parent=PMILG00000001247.1
scaffold_23	.	exon	1052042	1052119	.	+	.	ID=PMILG00000001247.1-exon10;Parent=PMILG00000001247.1
scaffold_23	.	exon	1052322	1052450	.	+	.	ID=PMILG00000001247.1-exon11;Parent=PMILG00000001247.1
scaffold_23	.	exon	1054421	1054524	.	+	.	ID=PMILG00000001247.1-exon12;Parent=PMILG00000001247.1
scaffold_23	.	exon	1054627	1057320	.	+	.	ID=PMILG00000001247.1-exon13;Parent=PMILG00000001247.1
scaffold_23	.	CDS	1038471	1038594	.	+	0	ID=PMILG00000001247.1-cds1;Parent=PMILG00000001247.1
scaffold_23	.	CDS	1041606	1041704	.	+	2	ID=PMILG00000001247.1-cds2;Parent=PMILG00000001247.1
scaffold_23	.	CDS	1041939	1042026	.	+	2	ID=PMILG00000001247.1-cds3;Parent=PMILG00000001247.1
scaffold_23	.	CDS	1045573	1045704	.	+	1	ID=PMILG00000001247.1-cds4;Parent=PMILG00000001247.1
scaffold_23	.	CDS	1046592	1046678	.	+	1	ID=PMILG00000001247.1-cds5;Parent=PMILG00000001247.1
scaffold_23	.	CDS	1048251	1048349	.	+	1	ID=PMILG00000001247.1-cds6;Parent=PMILG00000001247.1
scaffold_23	.	CDS	1049695	1049802	.	+	1	ID=PMILG00000001247.1-cds7;Parent=PMILG00000001247.1
scaffold_23	.	CDS	1051859	1051935	.	+	1	ID=PMILG00000001247.1-cds8;Parent=PMILG00000001247.1
scaffold_23	.	CDS	1052042	1052119	.	+	2	ID=PMILG00000001247.1-cds9;Parent=PMILG00000001247.1
scaffold_23	.	CDS	1052322	1052450	.	+	2	ID=PMILG00000001247.1-cds10;Parent=PMILG00000001247.1
scaffold_23	.	CDS	1054421	1054524	.	+	2	ID=PMILG00000001247.1-cds11;Parent=PMILG00000001247.1
scaffold_23	.	CDS	1054627	1054794	.	+	0	ID=PMILG00000001247.1-cds12;Parent=PMILG00000001247.1
scaffold_23	.	five_prime_UTR	1020471	1020571	.	+	.	ID=PMILG00000001247.1-five_prime_utr1;Parent=PMILG00000001247.1
scaffold_23	.	five_prime_UTR	1038395	1038470	.	+	.	ID=PMILG00000001247.1-five_prime_utr2;Parent=PMILG00000001247.1
scaffold_23	.	three_prime_UTR	1054795	1057320	.	+	.	ID=PMILG00000001247.1-three_prime_utr1;Parent=PMILG00000001247.1
scaffold_23	.	gene	1238113	1246287	.	-	.	ID=PMILG00000001248;Name=scaffold_23.g5562.t1
scaffold_23	.	mRNA	1238113	1246287	.	-	.	ID=PMILG00000001248.1;Parent=PMILG00000001248;Name=scaffold_23.g5562.t1
scaffold_23	.	exon	1238113	1240274	.	-	.	ID=PMILG00000001248.1-exon1;Parent=PMILG00000001248.1
scaffold_23	.	exon	1241324	1241443	.	-	.	ID=PMILG00000001248.1-exon2;Parent=PMILG00000001248.1
scaffold_23	.	exon	1243312	1243441	.	-	.	ID=PMILG00000001248.1-exon3;Parent=PMILG00000001248.1
scaffold_23	.	exon	1243983	1244170	.	-	.	ID=PMILG00000001248.1-exon4;Parent=PMILG00000001248.1
scaffold_23	.	exon	1246171	1246287	.	-	.	ID=PMILG00000001248.1-exon5;Parent=PMILG00000001248.1
scaffold_23	.	CDS	1238805	1240274	.	-	0	ID=PMILG00000001248.1-cds1;Parent=PMILG00000001248.1
scaffold_23	.	CDS	1241324	1241443	.	-	0	ID=PMILG00000001248.1-cds2;Parent=PMILG00000001248.1
scaffold_23	.	CDS	1243312	1243441	.	-	1	ID=PMILG00000001248.1-cds3;Parent=PMILG00000001248.1
scaffold_23	.	CDS	1243983	1244095	.	-	0	ID=PMILG00000001248.1-cds4;Parent=PMILG00000001248.1
scaffold_23	.	five_prime_UTR	1244096	1244170	.	-	.	ID=PMILG00000001248.1-five_prime_utr1;Parent=PMILG00000001248.1
scaffold_23	.	five_prime_UTR	1246171	1246287	.	-	.	ID=PMILG00000001248.1-five_prime_utr2;Parent=PMILG00000001248.1
scaffold_23	.	three_prime_UTR	1238113	1238804	.	-	.	ID=PMILG00000001248.1-three_prime_utr1;Parent=PMILG00000001248.1
scaffold_23	.	gene	2866107	2872585	.	+	.	ID=PMILG00000001249;Name=scaffold_23.g5564.t1
scaffold_23	.	mRNA	2866107	2872585	.	+	.	ID=PMILG00000001249.1;Parent=PMILG00000001249;Name=scaffold_23.g5564.t1
scaffold_23	.	exon	2866107	2866223	.	+	.	ID=PMILG00000001249.1-exon1;Parent=PMILG00000001249.1
scaffold_23	.	exon	2866617	2866802	.	+	.	ID=PMILG00000001249.1-exon2;Parent=PMILG00000001249.1
scaffold_23	.	exon	2867341	2867470	.	+	.	ID=PMILG00000001249.1-exon3;Parent=PMILG00000001249.1
scaffold_23	.	exon	2869652	2869771	.	+	.	ID=PMILG00000001249.1-exon4;Parent=PMILG00000001249.1
scaffold_23	.	exon	2870833	2872585	.	+	.	ID=PMILG00000001249.1-exon5;Parent=PMILG00000001249.1
scaffold_23	.	CDS	2866690	2866802	.	+	0	ID=PMILG00000001249.1-cds1;Parent=PMILG00000001249.1
scaffold_23	.	CDS	2867341	2867470	.	+	1	ID=PMILG00000001249.1-cds2;Parent=PMILG00000001249.1
scaffold_23	.	CDS	2869652	2869771	.	+	0	ID=PMILG00000001249.1-cds3;Parent=PMILG00000001249.1
scaffold_23	.	CDS	2870833	2872134	.	+	0	ID=PMILG00000001249.1-cds4;Parent=PMILG00000001249.1
scaffold_23	.	five_prime_UTR	2866107	2866223	.	+	.	ID=PMILG00000001249.1-five_prime_utr1;Parent=PMILG00000001249.1
scaffold_23	.	five_prime_UTR	2866617	2866689	.	+	.	ID=PMILG00000001249.1-five_prime_utr2;Parent=PMILG00000001249.1
scaffold_23	.	three_prime_UTR	2872135	2872585	.	+	.	ID=PMILG00000001249.1-three_prime_utr1;Parent=PMILG00000001249.1
scaffold_23	.	gene	2887474	2896794	.	-	.	ID=PMILG00000001250;Name=scaffold_23.g5565.t1
scaffold_23	.	mRNA	2887474	2896794	.	-	.	ID=PMILG00000001250.1;Parent=PMILG00000001250;Name=scaffold_23.g5565.t1
scaffold_23	.	exon	2887474	2888871	.	-	.	ID=PMILG00000001250.1-exon1;Parent=PMILG00000001250.1
scaffold_23	.	exon	2889936	2890055	.	-	.	ID=PMILG00000001250.1-exon2;Parent=PMILG00000001250.1
scaffold_23	.	exon	2895423	2895552	.	-	.	ID=PMILG00000001250.1-exon3;Parent=PMILG00000001250.1
scaffold_23	.	exon	2896090	2896277	.	-	.	ID=PMILG00000001250.1-exon4;Parent=PMILG00000001250.1
scaffold_23	.	exon	2896671	2896794	.	-	.	ID=PMILG00000001250.1-exon5;Parent=PMILG00000001250.1
scaffold_23	.	CDS	2887906	2888871	.	-	0	ID=PMILG00000001250.1-cds1;Parent=PMILG00000001250.1
scaffold_23	.	CDS	2889936	2890055	.	-	0	ID=PMILG00000001250.1-cds2;Parent=PMILG00000001250.1
scaffold_23	.	CDS	2895423	2895552	.	-	1	ID=PMILG00000001250.1-cds3;Parent=PMILG00000001250.1
scaffold_23	.	CDS	2896090	2896202	.	-	0	ID=PMILG00000001250.1-cds4;Parent=PMILG00000001250.1
scaffold_23	.	five_prime_UTR	2896203	2896277	.	-	.	ID=PMILG00000001250.1-five_prime_utr1;Parent=PMILG00000001250.1
scaffold_23	.	five_prime_UTR	2896671	2896794	.	-	.	ID=PMILG00000001250.1-five_prime_utr2;Parent=PMILG00000001250.1
scaffold_23	.	three_prime_UTR	2887474	2887905	.	-	.	ID=PMILG00000001250.1-three_prime_utr1;Parent=PMILG00000001250.1
scaffold_23	AUGUSTUS	gene	2901738	2906079	.	+	.	ID=PMILG00000001251;Name=scaffold_23.g5566.t1
scaffold_23	AUGUSTUS	mRNA	2901738	2906079	.	+	.	ID=PMILG00000001251.1;Parent=PMILG00000001251;Name=scaffold_23.g5566.t1
scaffold_23	AUGUSTUS	exon	2901738	2901747	.	+	.	ID=PMILG00000001251.1-exon1;Parent=PMILG00000001251.1
scaffold_23	AUGUSTUS	exon	2903258	2903367	.	+	.	ID=PMILG00000001251.1-exon2;Parent=PMILG00000001251.1
scaffold_23	AUGUSTUS	exon	2903683	2903846	.	+	.	ID=PMILG00000001251.1-exon3;Parent=PMILG00000001251.1
scaffold_23	AUGUSTUS	exon	2904872	2905001	.	+	.	ID=PMILG00000001251.1-exon4;Parent=PMILG00000001251.1
scaffold_23	AUGUSTUS	exon	2905188	2905203	.	+	.	ID=PMILG00000001251.1-exon5;Parent=PMILG00000001251.1
scaffold_23	AUGUSTUS	exon	2906033	2906079	.	+	.	ID=PMILG00000001251.1-exon6;Parent=PMILG00000001251.1
scaffold_23	AUGUSTUS	CDS	2901738	2901747	.	+	0	ID=PMILG00000001251.1-cds1;Parent=PMILG00000001251.1
scaffold_23	AUGUSTUS	CDS	2903258	2903367	.	+	2	ID=PMILG00000001251.1-cds2;Parent=PMILG00000001251.1
scaffold_23	AUGUSTUS	CDS	2903683	2903846	.	+	0	ID=PMILG00000001251.1-cds3;Parent=PMILG00000001251.1
scaffold_23	AUGUSTUS	CDS	2904872	2905001	.	+	1	ID=PMILG00000001251.1-cds4;Parent=PMILG00000001251.1
scaffold_23	AUGUSTUS	CDS	2905188	2905203	.	+	0	ID=PMILG00000001251.1-cds5;Parent=PMILG00000001251.1
scaffold_23	AUGUSTUS	CDS	2906033	2906079	.	+	2	ID=PMILG00000001251.1-cds6;Parent=PMILG00000001251.1
scaffold_23	AUGUSTUS	gene	2970548	2974777	.	-	.	ID=PMILG00000001252;Name=scaffold_23.g5567.t1
scaffold_23	AUGUSTUS	mRNA	2970548	2974777	.	-	.	ID=PMILG00000001252.1;Parent=PMILG00000001252;Name=scaffold_23.g5567.t1
scaffold_23	AUGUSTUS	exon	2970548	2972035	.	-	.	ID=PMILG00000001252.1-exon1;Parent=PMILG00000001252.1
scaffold_23	AUGUSTUS	exon	2974172	2974777	.	-	.	ID=PMILG00000001252.1-exon2;Parent=PMILG00000001252.1
scaffold_23	AUGUSTUS	CDS	2970548	2972035	.	-	0	ID=PMILG00000001252.1-cds1;Parent=PMILG00000001252.1
scaffold_23	AUGUSTUS	CDS	2974172	2974777	.	-	0	ID=PMILG00000001252.1-cds2;Parent=PMILG00000001252.1
scaffold_23	AUGUSTUS	gene	2979354	2980165	.	-	.	ID=PMILG00000001253;Name=scaffold_23.g5568.t1
scaffold_23	AUGUSTUS	mRNA	2979354	2980165	.	-	.	ID=PMILG00000001253.1;Parent=PMILG00000001253;Name=scaffold_23.g5568.t1
scaffold_23	AUGUSTUS	exon	2979354	2979359	.	-	.	ID=PMILG00000001253.1-exon1;Parent=PMILG00000001253.1
scaffold_23	AUGUSTUS	exon	2979560	2980165	.	-	.	ID=PMILG00000001253.1-exon2;Parent=PMILG00000001253.1
scaffold_23	AUGUSTUS	CDS	2979354	2979359	.	-	0	ID=PMILG00000001253.1-cds1;Parent=PMILG00000001253.1
scaffold_23	AUGUSTUS	CDS	2979560	2980165	.	-	0	ID=PMILG00000001253.1-cds2;Parent=PMILG00000001253.1
contig_28	AUGUSTUS	gene	9329	16620	.	+	.	ID=PMILG00000001254;Name=contig_28.g10188.t1
contig_28	AUGUSTUS	mRNA	9329	16620	.	+	.	ID=PMILG00000001254.1;Parent=PMILG00000001254;Name=contig_28.g10188.t1
contig_28	AUGUSTUS	exon	9329	9394	.	+	.	ID=PMILG00000001254.1-exon1;Parent=PMILG00000001254.1
contig_28	AUGUSTUS	exon	13662	13811	.	+	.	ID=PMILG00000001254.1-exon2;Parent=PMILG00000001254.1
contig_28	AUGUSTUS	exon	13990	14145	.	+	.	ID=PMILG00000001254.1-exon3;Parent=PMILG00000001254.1
contig_28	AUGUSTUS	exon	14709	14928	.	+	.	ID=PMILG00000001254.1-exon4;Parent=PMILG00000001254.1
contig_28	AUGUSTUS	exon	15172	15278	.	+	.	ID=PMILG00000001254.1-exon5;Parent=PMILG00000001254.1
contig_28	AUGUSTUS	exon	15958	16620	.	+	.	ID=PMILG00000001254.1-exon6;Parent=PMILG00000001254.1
contig_28	AUGUSTUS	CDS	9329	9394	.	+	0	ID=PMILG00000001254.1-cds1;Parent=PMILG00000001254.1
contig_28	AUGUSTUS	CDS	13662	13811	.	+	0	ID=PMILG00000001254.1-cds2;Parent=PMILG00000001254.1
contig_28	AUGUSTUS	CDS	13990	14145	.	+	0	ID=PMILG00000001254.1-cds3;Parent=PMILG00000001254.1
contig_28	AUGUSTUS	CDS	14709	14928	.	+	0	ID=PMILG00000001254.1-cds4;Parent=PMILG00000001254.1
contig_28	AUGUSTUS	CDS	15172	15278	.	+	2	ID=PMILG00000001254.1-cds5;Parent=PMILG00000001254.1
contig_28	AUGUSTUS	CDS	15958	16620	.	+	0	ID=PMILG00000001254.1-cds6;Parent=PMILG00000001254.1
contig_30	AUGUSTUS	gene	381443	395279	.	-	.	ID=PMILG00000001255;Name=contig_30.g23785.t1
contig_30	AUGUSTUS	mRNA	381443	395279	.	-	.	ID=PMILG00000001255.1;Parent=PMILG00000001255;Name=contig_30.g23785.t1
contig_30	AUGUSTUS	exon	381443	381462	.	-	.	ID=PMILG00000001255.1-exon1;Parent=PMILG00000001255.1
contig_30	AUGUSTUS	exon	383031	383067	.	-	.	ID=PMILG00000001255.1-exon2;Parent=PMILG00000001255.1
contig_30	AUGUSTUS	exon	394260	394536	.	-	.	ID=PMILG00000001255.1-exon3;Parent=PMILG00000001255.1
contig_30	AUGUSTUS	exon	395272	395279	.	-	.	ID=PMILG00000001255.1-exon4;Parent=PMILG00000001255.1
contig_30	AUGUSTUS	CDS	381443	381462	.	-	2	ID=PMILG00000001255.1-cds1;Parent=PMILG00000001255.1
contig_30	AUGUSTUS	CDS	383031	383067	.	-	0	ID=PMILG00000001255.1-cds2;Parent=PMILG00000001255.1
contig_30	AUGUSTUS	CDS	394260	394536	.	-	1	ID=PMILG00000001255.1-cds3;Parent=PMILG00000001255.1
contig_30	AUGUSTUS	CDS	395272	395279	.	-	0	ID=PMILG00000001255.1-cds4;Parent=PMILG00000001255.1
contig_30	AUGUSTUS	gene	405236	455821	.	-	.	ID=PMILG00000001256;Name=contig_30.g23787.t1
contig_30	AUGUSTUS	mRNA	405236	455821	.	-	.	ID=PMILG00000001256.1;Parent=PMILG00000001256;Name=contig_30.g23787.t1
contig_30	AUGUSTUS	exon	405236	405342	.	-	.	ID=PMILG00000001256.1-exon1;Parent=PMILG00000001256.1
contig_30	AUGUSTUS	exon	406749	406950	.	-	.	ID=PMILG00000001256.1-exon2;Parent=PMILG00000001256.1
contig_30	AUGUSTUS	exon	428703	428812	.	-	.	ID=PMILG00000001256.1-exon3;Parent=PMILG00000001256.1
contig_30	AUGUSTUS	exon	451108	451288	.	-	.	ID=PMILG00000001256.1-exon4;Parent=PMILG00000001256.1
contig_30	AUGUSTUS	exon	454241	454356	.	-	.	ID=PMILG00000001256.1-exon5;Parent=PMILG00000001256.1
contig_30	AUGUSTUS	exon	455809	455821	.	-	.	ID=PMILG00000001256.1-exon6;Parent=PMILG00000001256.1
contig_30	AUGUSTUS	CDS	405236	405342	.	-	2	ID=PMILG00000001256.1-cds1;Parent=PMILG00000001256.1
contig_30	AUGUSTUS	CDS	406749	406950	.	-	0	ID=PMILG00000001256.1-cds2;Parent=PMILG00000001256.1
contig_30	AUGUSTUS	CDS	428703	428812	.	-	2	ID=PMILG00000001256.1-cds3;Parent=PMILG00000001256.1
contig_30	AUGUSTUS	CDS	451108	451288	.	-	0	ID=PMILG00000001256.1-cds4;Parent=PMILG00000001256.1
contig_30	AUGUSTUS	CDS	454241	454356	.	-	2	ID=PMILG00000001256.1-cds5;Parent=PMILG00000001256.1
contig_30	AUGUSTUS	CDS	455809	455821	.	-	0	ID=PMILG00000001256.1-cds6;Parent=PMILG00000001256.1
contig_30	AUGUSTUS	gene	488709	536546	.	-	.	ID=PMILG00000001257;Name=contig_30.g23788.t1
contig_30	AUGUSTUS	mRNA	488709	536546	.	-	.	ID=PMILG00000001257.1;Parent=PMILG00000001257;Name=contig_30.g23788.t1
contig_30	AUGUSTUS	exon	488709	489010	.	-	.	ID=PMILG00000001257.1-exon1;Parent=PMILG00000001257.1
contig_30	AUGUSTUS	exon	508500	508674	.	-	.	ID=PMILG00000001257.1-exon2;Parent=PMILG00000001257.1
contig_30	AUGUSTUS	exon	510156	510362	.	-	.	ID=PMILG00000001257.1-exon3;Parent=PMILG00000001257.1
contig_30	AUGUSTUS	exon	511955	512070	.	-	.	ID=PMILG00000001257.1-exon4;Parent=PMILG00000001257.1
contig_30	AUGUSTUS	exon	513085	513166	.	-	.	ID=PMILG00000001257.1-exon5;Parent=PMILG00000001257.1
contig_30	AUGUSTUS	exon	516546	516656	.	-	.	ID=PMILG00000001257.1-exon6;Parent=PMILG00000001257.1
contig_30	AUGUSTUS	exon	517854	518014	.	-	.	ID=PMILG00000001257.1-exon7;Parent=PMILG00000001257.1
contig_30	AUGUSTUS	exon	536396	536546	.	-	.	ID=PMILG00000001257.1-exon8;Parent=PMILG00000001257.1
contig_30	AUGUSTUS	CDS	488709	489010	.	-	2	ID=PMILG00000001257.1-cds1;Parent=PMILG00000001257.1
contig_30	AUGUSTUS	CDS	508500	508674	.	-	0	ID=PMILG00000001257.1-cds2;Parent=PMILG00000001257.1
contig_30	AUGUSTUS	CDS	510156	510362	.	-	0	ID=PMILG00000001257.1-cds3;Parent=PMILG00000001257.1
contig_30	AUGUSTUS	CDS	511955	512070	.	-	2	ID=PMILG00000001257.1-cds4;Parent=PMILG00000001257.1
contig_30	AUGUSTUS	CDS	513085	513166	.	-	0	ID=PMILG00000001257.1-cds5;Parent=PMILG00000001257.1
contig_30	AUGUSTUS	CDS	516546	516656	.	-	0	ID=PMILG00000001257.1-cds6;Parent=PMILG00000001257.1
contig_30	AUGUSTUS	CDS	517854	518014	.	-	2	ID=PMILG00000001257.1-cds7;Parent=PMILG00000001257.1
contig_30	AUGUSTUS	CDS	536396	536546	.	-	0	ID=PMILG00000001257.1-cds8;Parent=PMILG00000001257.1
contig_30	AUGUSTUS	gene	547870	570084	.	+	.	ID=PMILG00000001258;Name=contig_30.g23789.t1
contig_30	AUGUSTUS	mRNA	547870	570084	.	+	.	ID=PMILG00000001258.1;Parent=PMILG00000001258;Name=contig_30.g23789.t1
contig_30	AUGUSTUS	exon	547870	550437	.	+	.	ID=PMILG00000001258.1-exon1;Parent=PMILG00000001258.1
contig_30	AUGUSTUS	exon	562322	562591	.	+	.	ID=PMILG00000001258.1-exon2;Parent=PMILG00000001258.1
contig_30	AUGUSTUS	exon	570064	570084	.	+	.	ID=PMILG00000001258.1-exon3;Parent=PMILG00000001258.1
contig_30	AUGUSTUS	CDS	547870	550437	.	+	0	ID=PMILG00000001258.1-cds1;Parent=PMILG00000001258.1
contig_30	AUGUSTUS	CDS	562322	562591	.	+	0	ID=PMILG00000001258.1-cds2;Parent=PMILG00000001258.1
contig_30	AUGUSTUS	CDS	570064	570084	.	+	0	ID=PMILG00000001258.1-cds3;Parent=PMILG00000001258.1
contig_30	AUGUSTUS	gene	656994	657413	.	+	.	ID=PMILG00000001259;Name=contig_30.g23792.t1
contig_30	AUGUSTUS	mRNA	656994	657413	.	+	.	ID=PMILG00000001259.1;Parent=PMILG00000001259;Name=contig_30.g23792.t1
contig_30	AUGUSTUS	exon	656994	657413	.	+	.	ID=PMILG00000001259.1-exon1;Parent=PMILG00000001259.1
contig_30	AUGUSTUS	CDS	656994	657413	.	+	0	ID=PMILG00000001259.1-cds1;Parent=PMILG00000001259.1
contig_30	AUGUSTUS	gene	659747	668504	.	-	.	ID=PMILG00000001260;Name=contig_30.g23793.t1
contig_30	AUGUSTUS	mRNA	659747	668504	.	-	.	ID=PMILG00000001260.1;Parent=PMILG00000001260;Name=contig_30.g23793.t1
contig_30	AUGUSTUS	exon	659747	660255	.	-	.	ID=PMILG00000001260.1-exon1;Parent=PMILG00000001260.1
contig_30	AUGUSTUS	exon	668468	668504	.	-	.	ID=PMILG00000001260.1-exon2;Parent=PMILG00000001260.1
contig_30	AUGUSTUS	CDS	659747	660255	.	-	2	ID=PMILG00000001260.1-cds1;Parent=PMILG00000001260.1
contig_30	AUGUSTUS	CDS	668468	668504	.	-	0	ID=PMILG00000001260.1-cds2;Parent=PMILG00000001260.1
contig_30	AUGUSTUS	gene	676227	688385	.	+	.	ID=PMILG00000001261;Name=contig_30.g23795.t1
contig_30	AUGUSTUS	mRNA	676227	688385	.	+	.	ID=PMILG00000001261.1;Parent=PMILG00000001261;Name=contig_30.g23795.t1
contig_30	AUGUSTUS	exon	676227	676248	.	+	.	ID=PMILG00000001261.1-exon1;Parent=PMILG00000001261.1
contig_30	AUGUSTUS	exon	687187	687375	.	+	.	ID=PMILG00000001261.1-exon2;Parent=PMILG00000001261.1
contig_30	AUGUSTUS	exon	688128	688265	.	+	.	ID=PMILG00000001261.1-exon3;Parent=PMILG00000001261.1
contig_30	AUGUSTUS	exon	688363	688385	.	+	.	ID=PMILG00000001261.1-exon4;Parent=PMILG00000001261.1
contig_30	AUGUSTUS	CDS	676227	676248	.	+	0	ID=PMILG00000001261.1-cds1;Parent=PMILG00000001261.1
contig_30	AUGUSTUS	CDS	687187	687375	.	+	2	ID=PMILG00000001261.1-cds2;Parent=PMILG00000001261.1
contig_30	AUGUSTUS	CDS	688128	688265	.	+	2	ID=PMILG00000001261.1-cds3;Parent=PMILG00000001261.1
contig_30	AUGUSTUS	CDS	688363	688385	.	+	2	ID=PMILG00000001261.1-cds4;Parent=PMILG00000001261.1
contig_30	AUGUSTUS	gene	795916	823205	.	-	.	ID=PMILG00000001262;Name=contig_30.g23797.t1
contig_30	AUGUSTUS	mRNA	795916	823205	.	-	.	ID=PMILG00000001262.1;Parent=PMILG00000001262;Name=contig_30.g23797.t1
contig_30	AUGUSTUS	exon	795916	796125	.	-	.	ID=PMILG00000001262.1-exon1;Parent=PMILG00000001262.1
contig_30	AUGUSTUS	exon	802197	802295	.	-	.	ID=PMILG00000001262.1-exon2;Parent=PMILG00000001262.1
contig_30	AUGUSTUS	exon	802433	802576	.	-	.	ID=PMILG00000001262.1-exon3;Parent=PMILG00000001262.1
contig_30	AUGUSTUS	exon	802670	802846	.	-	.	ID=PMILG00000001262.1-exon4;Parent=PMILG00000001262.1
contig_30	AUGUSTUS	exon	803473	803716	.	-	.	ID=PMILG00000001262.1-exon5;Parent=PMILG00000001262.1
contig_30	AUGUSTUS	exon	805724	805845	.	-	.	ID=PMILG00000001262.1-exon6;Parent=PMILG00000001262.1
contig_30	AUGUSTUS	exon	806910	807047	.	-	.	ID=PMILG00000001262.1-exon7;Parent=PMILG00000001262.1
contig_30	AUGUSTUS	exon	807424	807510	.	-	.	ID=PMILG00000001262.1-exon8;Parent=PMILG00000001262.1
contig_30	AUGUSTUS	exon	808743	808860	.	-	.	ID=PMILG00000001262.1-exon9;Parent=PMILG00000001262.1
contig_30	AUGUSTUS	exon	810819	810880	.	-	.	ID=PMILG00000001262.1-exon10;Parent=PMILG00000001262.1
contig_30	AUGUSTUS	exon	810979	811044	.	-	.	ID=PMILG00000001262.1-exon11;Parent=PMILG00000001262.1
contig_30	AUGUSTUS	exon	814783	814932	.	-	.	ID=PMILG00000001262.1-exon12;Parent=PMILG00000001262.1
contig_30	AUGUSTUS	exon	818550	818703	.	-	.	ID=PMILG00000001262.1-exon13;Parent=PMILG00000001262.1
contig_30	AUGUSTUS	exon	821691	821823	.	-	.	ID=PMILG00000001262.1-exon14;Parent=PMILG00000001262.1
contig_30	AUGUSTUS	exon	822752	823205	.	-	.	ID=PMILG00000001262.1-exon15;Parent=PMILG00000001262.1
contig_30	AUGUSTUS	CDS	795916	796125	.	-	0	ID=PMILG00000001262.1-cds1;Parent=PMILG00000001262.1
contig_30	AUGUSTUS	CDS	802197	802295	.	-	0	ID=PMILG00000001262.1-cds2;Parent=PMILG00000001262.1
contig_30	AUGUSTUS	CDS	802433	802576	.	-	0	ID=PMILG00000001262.1-cds3;Parent=PMILG00000001262.1
contig_30	AUGUSTUS	CDS	802670	802846	.	-	0	ID=PMILG00000001262.1-cds4;Parent=PMILG00000001262.1
contig_30	AUGUSTUS	CDS	803473	803716	.	-	1	ID=PMILG00000001262.1-cds5;Parent=PMILG00000001262.1
contig_30	AUGUSTUS	CDS	805724	805845	.	-	0	ID=PMILG00000001262.1-cds6;Parent=PMILG00000001262.1
contig_30	AUGUSTUS	CDS	806910	807047	.	-	0	ID=PMILG00000001262.1-cds7;Parent=PMILG00000001262.1
contig_30	AUGUSTUS	CDS	807424	807510	.	-	0	ID=PMILG00000001262.1-cds8;Parent=PMILG00000001262.1
contig_30	AUGUSTUS	CDS	808743	808860	.	-	1	ID=PMILG00000001262.1-cds9;Parent=PMILG00000001262.1
contig_30	AUGUSTUS	CDS	810819	810880	.	-	0	ID=PMILG00000001262.1-cds10;Parent=PMILG00000001262.1
contig_30	AUGUSTUS	CDS	810979	811044	.	-	0	ID=PMILG00000001262.1-cds11;Parent=PMILG00000001262.1
contig_30	AUGUSTUS	CDS	814783	814932	.	-	0	ID=PMILG00000001262.1-cds12;Parent=PMILG00000001262.1
contig_30	AUGUSTUS	CDS	818550	818703	.	-	1	ID=PMILG00000001262.1-cds13;Parent=PMILG00000001262.1
contig_30	AUGUSTUS	CDS	821691	821823	.	-	2	ID=PMILG00000001262.1-cds14;Parent=PMILG00000001262.1
contig_30	AUGUSTUS	CDS	822752	823205	.	-	0	ID=PMILG00000001262.1-cds15;Parent=PMILG00000001262.1
contig_30	AUGUSTUS	gene	843763	851959	.	+	.	ID=PMILG00000001263;Name=contig_30.g23798.t1
contig_30	AUGUSTUS	mRNA	843763	851959	.	+	.	ID=PMILG00000001263.1;Parent=PMILG00000001263;Name=contig_30.g23798.t1
contig_30	AUGUSTUS	exon	843763	843782	.	+	.	ID=PMILG00000001263.1-exon1;Parent=PMILG00000001263.1
contig_30	AUGUSTUS	exon	849541	851959	.	+	.	ID=PMILG00000001263.1-exon2;Parent=PMILG00000001263.1
contig_30	AUGUSTUS	CDS	843763	843782	.	+	0	ID=PMILG00000001263.1-cds1;Parent=PMILG00000001263.1
contig_30	AUGUSTUS	CDS	849541	851959	.	+	1	ID=PMILG00000001263.1-cds2;Parent=PMILG00000001263.1
contig_30	AUGUSTUS	gene	860416	861027	.	-	.	ID=PMILG00000001264;Name=contig_30.g23799.t1
contig_30	AUGUSTUS	mRNA	860416	861027	.	-	.	ID=PMILG00000001264.1;Parent=PMILG00000001264;Name=contig_30.g23799.t1
contig_30	AUGUSTUS	exon	860416	861027	.	-	.	ID=PMILG00000001264.1-exon1;Parent=PMILG00000001264.1
contig_30	AUGUSTUS	CDS	860416	861027	.	-	0	ID=PMILG00000001264.1-cds1;Parent=PMILG00000001264.1
contig_30	AUGUSTUS	gene	873856	875175	.	+	.	ID=PMILG00000001265;Name=contig_30.g23800.t1
contig_30	AUGUSTUS	mRNA	873856	875175	.	+	.	ID=PMILG00000001265.1;Parent=PMILG00000001265;Name=contig_30.g23800.t1
contig_30	AUGUSTUS	exon	873856	873868	.	+	.	ID=PMILG00000001265.1-exon1;Parent=PMILG00000001265.1
contig_30	AUGUSTUS	exon	874180	874865	.	+	.	ID=PMILG00000001265.1-exon2;Parent=PMILG00000001265.1
contig_30	AUGUSTUS	exon	875161	875175	.	+	.	ID=PMILG00000001265.1-exon3;Parent=PMILG00000001265.1
contig_30	AUGUSTUS	CDS	873856	873868	.	+	0	ID=PMILG00000001265.1-cds1;Parent=PMILG00000001265.1
contig_30	AUGUSTUS	CDS	874180	874865	.	+	2	ID=PMILG00000001265.1-cds2;Parent=PMILG00000001265.1
contig_30	AUGUSTUS	CDS	875161	875175	.	+	0	ID=PMILG00000001265.1-cds3;Parent=PMILG00000001265.1
contig_30	AUGUSTUS	gene	875380	884283	.	-	.	ID=PMILG00000001266;Name=contig_30.g23801.t1
contig_30	AUGUSTUS	mRNA	875380	884283	.	-	.	ID=PMILG00000001266.1;Parent=PMILG00000001266;Name=contig_30.g23801.t1
contig_30	AUGUSTUS	exon	875380	875440	.	-	.	ID=PMILG00000001266.1-exon1;Parent=PMILG00000001266.1
contig_30	AUGUSTUS	exon	883636	883972	.	-	.	ID=PMILG00000001266.1-exon2;Parent=PMILG00000001266.1
contig_30	AUGUSTUS	exon	884280	884283	.	-	.	ID=PMILG00000001266.1-exon3;Parent=PMILG00000001266.1
contig_30	AUGUSTUS	CDS	875380	875440	.	-	1	ID=PMILG00000001266.1-cds1;Parent=PMILG00000001266.1
contig_30	AUGUSTUS	CDS	883636	883972	.	-	2	ID=PMILG00000001266.1-cds2;Parent=PMILG00000001266.1
contig_30	AUGUSTUS	CDS	884280	884283	.	-	0	ID=PMILG00000001266.1-cds3;Parent=PMILG00000001266.1
contig_30	AUGUSTUS	gene	907607	921490	.	+	.	ID=PMILG00000001267;Name=contig_30.g23802.t1
contig_30	AUGUSTUS	mRNA	907607	921490	.	+	.	ID=PMILG00000001267.1;Parent=PMILG00000001267;Name=contig_30.g23802.t1
contig_30	AUGUSTUS	exon	907607	907675	.	+	.	ID=PMILG00000001267.1-exon1;Parent=PMILG00000001267.1
contig_30	AUGUSTUS	exon	907797	907850	.	+	.	ID=PMILG00000001267.1-exon2;Parent=PMILG00000001267.1
contig_30	AUGUSTUS	exon	908691	908840	.	+	.	ID=PMILG00000001267.1-exon3;Parent=PMILG00000001267.1
contig_30	AUGUSTUS	exon	909266	909329	.	+	.	ID=PMILG00000001267.1-exon4;Parent=PMILG00000001267.1
contig_30	AUGUSTUS	exon	909718	909761	.	+	.	ID=PMILG00000001267.1-exon5;Parent=PMILG00000001267.1
contig_30	AUGUSTUS	exon	909861	909986	.	+	.	ID=PMILG00000001267.1-exon6;Parent=PMILG00000001267.1
contig_30	AUGUSTUS	exon	911071	911216	.	+	.	ID=PMILG00000001267.1-exon7;Parent=PMILG00000001267.1
contig_30	AUGUSTUS	exon	912370	912496	.	+	.	ID=PMILG00000001267.1-exon8;Parent=PMILG00000001267.1
contig_30	AUGUSTUS	exon	913307	913472	.	+	.	ID=PMILG00000001267.1-exon9;Parent=PMILG00000001267.1
contig_30	AUGUSTUS	exon	919865	920064	.	+	.	ID=PMILG00000001267.1-exon10;Parent=PMILG00000001267.1
contig_30	AUGUSTUS	exon	920868	921013	.	+	.	ID=PMILG00000001267.1-exon11;Parent=PMILG00000001267.1
contig_30	AUGUSTUS	exon	921088	921253	.	+	.	ID=PMILG00000001267.1-exon12;Parent=PMILG00000001267.1
contig_30	AUGUSTUS	exon	921356	921490	.	+	.	ID=PMILG00000001267.1-exon13;Parent=PMILG00000001267.1
contig_30	AUGUSTUS	CDS	907607	907675	.	+	0	ID=PMILG00000001267.1-cds1;Parent=PMILG00000001267.1
contig_30	AUGUSTUS	CDS	907797	907850	.	+	0	ID=PMILG00000001267.1-cds2;Parent=PMILG00000001267.1
contig_30	AUGUSTUS	CDS	908691	908840	.	+	0	ID=PMILG00000001267.1-cds3;Parent=PMILG00000001267.1
contig_30	AUGUSTUS	CDS	909266	909329	.	+	0	ID=PMILG00000001267.1-cds4;Parent=PMILG00000001267.1
contig_30	AUGUSTUS	CDS	909718	909761	.	+	2	ID=PMILG00000001267.1-cds5;Parent=PMILG00000001267.1
contig_30	AUGUSTUS	CDS	909861	909986	.	+	0	ID=PMILG00000001267.1-cds6;Parent=PMILG00000001267.1
contig_30	AUGUSTUS	CDS	911071	911216	.	+	0	ID=PMILG00000001267.1-cds7;Parent=PMILG00000001267.1
contig_30	AUGUSTUS	CDS	912370	912496	.	+	1	ID=PMILG00000001267.1-cds8;Parent=PMILG00000001267.1
contig_30	AUGUSTUS	CDS	913307	913472	.	+	0	ID=PMILG00000001267.1-cds9;Parent=PMILG00000001267.1
contig_30	AUGUSTUS	CDS	919865	920064	.	+	2	ID=PMILG00000001267.1-cds10;Parent=PMILG00000001267.1
contig_30	AUGUSTUS	CDS	920868	921013	.	+	0	ID=PMILG00000001267.1-cds11;Parent=PMILG00000001267.1
contig_30	AUGUSTUS	CDS	921088	921253	.	+	1	ID=PMILG00000001267.1-cds12;Parent=PMILG00000001267.1
contig_30	AUGUSTUS	CDS	921356	921490	.	+	0	ID=PMILG00000001267.1-cds13;Parent=PMILG00000001267.1
contig_30	AUGUSTUS	gene	921859	927526	.	+	.	ID=PMILG00000001268;Name=contig_30.g23803.t1
contig_30	AUGUSTUS	mRNA	921859	927526	.	+	.	ID=PMILG00000001268.1;Parent=PMILG00000001268;Name=contig_30.g23803.t1
contig_30	AUGUSTUS	exon	921859	922060	.	+	.	ID=PMILG00000001268.1-exon1;Parent=PMILG00000001268.1
contig_30	AUGUSTUS	exon	922293	922457	.	+	.	ID=PMILG00000001268.1-exon2;Parent=PMILG00000001268.1
contig_30	AUGUSTUS	exon	924751	924953	.	+	.	ID=PMILG00000001268.1-exon3;Parent=PMILG00000001268.1
contig_30	AUGUSTUS	exon	926194	926277	.	+	.	ID=PMILG00000001268.1-exon4;Parent=PMILG00000001268.1
contig_30	AUGUSTUS	exon	926405	926495	.	+	.	ID=PMILG00000001268.1-exon5;Parent=PMILG00000001268.1
contig_30	AUGUSTUS	exon	927426	927526	.	+	.	ID=PMILG00000001268.1-exon6;Parent=PMILG00000001268.1
contig_30	AUGUSTUS	CDS	921859	922060	.	+	0	ID=PMILG00000001268.1-cds1;Parent=PMILG00000001268.1
contig_30	AUGUSTUS	CDS	922293	922457	.	+	2	ID=PMILG00000001268.1-cds2;Parent=PMILG00000001268.1
contig_30	AUGUSTUS	CDS	924751	924953	.	+	2	ID=PMILG00000001268.1-cds3;Parent=PMILG00000001268.1
contig_30	AUGUSTUS	CDS	926194	926277	.	+	0	ID=PMILG00000001268.1-cds4;Parent=PMILG00000001268.1
contig_30	AUGUSTUS	CDS	926405	926495	.	+	0	ID=PMILG00000001268.1-cds5;Parent=PMILG00000001268.1
contig_30	AUGUSTUS	CDS	927426	927526	.	+	2	ID=PMILG00000001268.1-cds6;Parent=PMILG00000001268.1
contig_30	AUGUSTUS	gene	934882	935145	.	-	.	ID=PMILG00000001269;Name=contig_30.g23804.t1
contig_30	AUGUSTUS	mRNA	934882	935145	.	-	.	ID=PMILG00000001269.1;Parent=PMILG00000001269;Name=contig_30.g23804.t1
contig_30	AUGUSTUS	exon	934882	935145	.	-	.	ID=PMILG00000001269.1-exon1;Parent=PMILG00000001269.1
contig_30	AUGUSTUS	CDS	934882	935145	.	-	0	ID=PMILG00000001269.1-cds1;Parent=PMILG00000001269.1
contig_30	AUGUSTUS	gene	947802	960804	.	-	.	ID=PMILG00000001270;Name=contig_30.g23805.t1
contig_30	AUGUSTUS	mRNA	947802	960804	.	-	.	ID=PMILG00000001270.1;Parent=PMILG00000001270;Name=contig_30.g23805.t1
contig_30	AUGUSTUS	exon	947802	947861	.	-	.	ID=PMILG00000001270.1-exon1;Parent=PMILG00000001270.1
contig_30	AUGUSTUS	exon	947964	948125	.	-	.	ID=PMILG00000001270.1-exon2;Parent=PMILG00000001270.1
contig_30	AUGUSTUS	exon	948759	948938	.	-	.	ID=PMILG00000001270.1-exon3;Parent=PMILG00000001270.1
contig_30	AUGUSTUS	exon	949567	949628	.	-	.	ID=PMILG00000001270.1-exon4;Parent=PMILG00000001270.1
contig_30	AUGUSTUS	exon	951213	951369	.	-	.	ID=PMILG00000001270.1-exon5;Parent=PMILG00000001270.1
contig_30	AUGUSTUS	exon	958203	958312	.	-	.	ID=PMILG00000001270.1-exon6;Parent=PMILG00000001270.1
contig_30	AUGUSTUS	exon	960155	960521	.	-	.	ID=PMILG00000001270.1-exon7;Parent=PMILG00000001270.1
contig_30	AUGUSTUS	exon	960694	960804	.	-	.	ID=PMILG00000001270.1-exon8;Parent=PMILG00000001270.1
contig_30	AUGUSTUS	CDS	947802	947861	.	-	0	ID=PMILG00000001270.1-cds1;Parent=PMILG00000001270.1
contig_30	AUGUSTUS	CDS	947964	948125	.	-	0	ID=PMILG00000001270.1-cds2;Parent=PMILG00000001270.1
contig_30	AUGUSTUS	CDS	948759	948938	.	-	0	ID=PMILG00000001270.1-cds3;Parent=PMILG00000001270.1
contig_30	AUGUSTUS	CDS	949567	949628	.	-	2	ID=PMILG00000001270.1-cds4;Parent=PMILG00000001270.1
contig_30	AUGUSTUS	CDS	951213	951369	.	-	0	ID=PMILG00000001270.1-cds5;Parent=PMILG00000001270.1
contig_30	AUGUSTUS	CDS	958203	958312	.	-	2	ID=PMILG00000001270.1-cds6;Parent=PMILG00000001270.1
contig_30	AUGUSTUS	CDS	960155	960521	.	-	0	ID=PMILG00000001270.1-cds7;Parent=PMILG00000001270.1
contig_30	AUGUSTUS	CDS	960694	960804	.	-	0	ID=PMILG00000001270.1-cds8;Parent=PMILG00000001270.1
contig_30	AUGUSTUS	gene	966416	968948	.	+	.	ID=PMILG00000001271;Name=contig_30.g23806.t1
contig_30	AUGUSTUS	mRNA	966416	968948	.	+	.	ID=PMILG00000001271.1;Parent=PMILG00000001271;Name=contig_30.g23806.t1
contig_30	AUGUSTUS	exon	966416	966422	.	+	.	ID=PMILG00000001271.1-exon1;Parent=PMILG00000001271.1
contig_30	AUGUSTUS	exon	967600	968948	.	+	.	ID=PMILG00000001271.1-exon2;Parent=PMILG00000001271.1
contig_30	AUGUSTUS	CDS	966416	966422	.	+	0	ID=PMILG00000001271.1-cds1;Parent=PMILG00000001271.1
contig_30	AUGUSTUS	CDS	967600	968948	.	+	2	ID=PMILG00000001271.1-cds2;Parent=PMILG00000001271.1
contig_30	AUGUSTUS	gene	973573	985021	.	-	.	ID=PMILG00000001272;Name=contig_30.g23807.t1
contig_30	AUGUSTUS	mRNA	973573	985021	.	-	.	ID=PMILG00000001272.1;Parent=PMILG00000001272;Name=contig_30.g23807.t1
contig_30	AUGUSTUS	exon	973573	973683	.	-	.	ID=PMILG00000001272.1-exon1;Parent=PMILG00000001272.1
contig_30	AUGUSTUS	exon	974151	974306	.	-	.	ID=PMILG00000001272.1-exon2;Parent=PMILG00000001272.1
contig_30	AUGUSTUS	exon	974391	974573	.	-	.	ID=PMILG00000001272.1-exon3;Parent=PMILG00000001272.1
contig_30	AUGUSTUS	exon	974776	974850	.	-	.	ID=PMILG00000001272.1-exon4;Parent=PMILG00000001272.1
contig_30	AUGUSTUS	exon	975216	975380	.	-	.	ID=PMILG00000001272.1-exon5;Parent=PMILG00000001272.1
contig_30	AUGUSTUS	exon	975807	975919	.	-	.	ID=PMILG00000001272.1-exon6;Parent=PMILG00000001272.1
contig_30	AUGUSTUS	exon	976407	976533	.	-	.	ID=PMILG00000001272.1-exon7;Parent=PMILG00000001272.1
contig_30	AUGUSTUS	exon	976618	976789	.	-	.	ID=PMILG00000001272.1-exon8;Parent=PMILG00000001272.1
contig_30	AUGUSTUS	exon	977237	977315	.	-	.	ID=PMILG00000001272.1-exon9;Parent=PMILG00000001272.1
contig_30	AUGUSTUS	exon	977398	977593	.	-	.	ID=PMILG00000001272.1-exon10;Parent=PMILG00000001272.1
contig_30	AUGUSTUS	exon	978078	978269	.	-	.	ID=PMILG00000001272.1-exon11;Parent=PMILG00000001272.1
contig_30	AUGUSTUS	exon	978583	978717	.	-	.	ID=PMILG00000001272.1-exon12;Parent=PMILG00000001272.1
contig_30	AUGUSTUS	exon	978854	979061	.	-	.	ID=PMILG00000001272.1-exon13;Parent=PMILG00000001272.1
contig_30	AUGUSTUS	exon	980947	981055	.	-	.	ID=PMILG00000001272.1-exon14;Parent=PMILG00000001272.1
contig_30	AUGUSTUS	exon	981596	981697	.	-	.	ID=PMILG00000001272.1-exon15;Parent=PMILG00000001272.1
contig_30	AUGUSTUS	exon	981810	981948	.	-	.	ID=PMILG00000001272.1-exon16;Parent=PMILG00000001272.1
contig_30	AUGUSTUS	exon	982023	982153	.	-	.	ID=PMILG00000001272.1-exon17;Parent=PMILG00000001272.1
contig_30	AUGUSTUS	exon	982869	983041	.	-	.	ID=PMILG00000001272.1-exon18;Parent=PMILG00000001272.1
contig_30	AUGUSTUS	exon	983132	983325	.	-	.	ID=PMILG00000001272.1-exon19;Parent=PMILG00000001272.1
contig_30	AUGUSTUS	exon	985016	985021	.	-	.	ID=PMILG00000001272.1-exon20;Parent=PMILG00000001272.1
contig_30	AUGUSTUS	CDS	973573	973683	.	-	0	ID=PMILG00000001272.1-cds1;Parent=PMILG00000001272.1
contig_30	AUGUSTUS	CDS	974151	974306	.	-	0	ID=PMILG00000001272.1-cds2;Parent=PMILG00000001272.1
contig_30	AUGUSTUS	CDS	974391	974573	.	-	0	ID=PMILG00000001272.1-cds3;Parent=PMILG00000001272.1
contig_30	AUGUSTUS	CDS	974776	974850	.	-	0	ID=PMILG00000001272.1-cds4;Parent=PMILG00000001272.1
contig_30	AUGUSTUS	CDS	975216	975380	.	-	0	ID=PMILG00000001272.1-cds5;Parent=PMILG00000001272.1
contig_30	AUGUSTUS	CDS	975807	975919	.	-	2	ID=PMILG00000001272.1-cds6;Parent=PMILG00000001272.1
contig_30	AUGUSTUS	CDS	976407	976533	.	-	0	ID=PMILG00000001272.1-cds7;Parent=PMILG00000001272.1
contig_30	AUGUSTUS	CDS	976618	976789	.	-	1	ID=PMILG00000001272.1-cds8;Parent=PMILG00000001272.1
contig_30	AUGUSTUS	CDS	977237	977315	.	-	2	ID=PMILG00000001272.1-cds9;Parent=PMILG00000001272.1
contig_30	AUGUSTUS	CDS	977398	977593	.	-	0	ID=PMILG00000001272.1-cds10;Parent=PMILG00000001272.1
contig_30	AUGUSTUS	CDS	978078	978269	.	-	0	ID=PMILG00000001272.1-cds11;Parent=PMILG00000001272.1
contig_30	AUGUSTUS	CDS	978583	978717	.	-	0	ID=PMILG00000001272.1-cds12;Parent=PMILG00000001272.1
contig_30	AUGUSTUS	CDS	978854	979061	.	-	1	ID=PMILG00000001272.1-cds13;Parent=PMILG00000001272.1
contig_30	AUGUSTUS	CDS	980947	981055	.	-	2	ID=PMILG00000001272.1-cds14;Parent=PMILG00000001272.1
contig_30	AUGUSTUS	CDS	981596	981697	.	-	2	ID=PMILG00000001272.1-cds15;Parent=PMILG00000001272.1
contig_30	AUGUSTUS	CDS	981810	981948	.	-	0	ID=PMILG00000001272.1-cds16;Parent=PMILG00000001272.1
contig_30	AUGUSTUS	CDS	982023	982153	.	-	2	ID=PMILG00000001272.1-cds17;Parent=PMILG00000001272.1
contig_30	AUGUSTUS	CDS	982869	983041	.	-	1	ID=PMILG00000001272.1-cds18;Parent=PMILG00000001272.1
contig_30	AUGUSTUS	CDS	983132	983325	.	-	0	ID=PMILG00000001272.1-cds19;Parent=PMILG00000001272.1
contig_30	AUGUSTUS	CDS	985016	985021	.	-	0	ID=PMILG00000001272.1-cds20;Parent=PMILG00000001272.1
contig_30	.	gene	987805	997989	.	-	.	ID=PMILG00000001273;Name=contig_30.g23808.t1
contig_30	.	mRNA	987805	997989	.	-	.	ID=PMILG00000001273.1;Parent=PMILG00000001273;Name=contig_30.g23808.t1
contig_30	.	exon	987805	988538	.	-	.	ID=PMILG00000001273.1-exon1;Parent=PMILG00000001273.1
contig_30	.	exon	989097	989239	.	-	.	ID=PMILG00000001273.1-exon2;Parent=PMILG00000001273.1
contig_30	.	exon	990793	990917	.	-	.	ID=PMILG00000001273.1-exon3;Parent=PMILG00000001273.1
contig_30	.	exon	991006	991149	.	-	.	ID=PMILG00000001273.1-exon4;Parent=PMILG00000001273.1
contig_30	.	exon	994150	994304	.	-	.	ID=PMILG00000001273.1-exon5;Parent=PMILG00000001273.1
contig_30	.	exon	994403	994500	.	-	.	ID=PMILG00000001273.1-exon6;Parent=PMILG00000001273.1
contig_30	.	exon	995266	995366	.	-	.	ID=PMILG00000001273.1-exon7;Parent=PMILG00000001273.1
contig_30	.	exon	995593	995702	.	-	.	ID=PMILG00000001273.1-exon8;Parent=PMILG00000001273.1
contig_30	.	exon	995984	996046	.	-	.	ID=PMILG00000001273.1-exon9;Parent=PMILG00000001273.1
contig_30	.	exon	996345	996404	.	-	.	ID=PMILG00000001273.1-exon10;Parent=PMILG00000001273.1
contig_30	.	exon	996700	996764	.	-	.	ID=PMILG00000001273.1-exon11;Parent=PMILG00000001273.1
contig_30	.	exon	997832	997989	.	-	.	ID=PMILG00000001273.1-exon12;Parent=PMILG00000001273.1
contig_30	.	CDS	988425	988538	.	-	0	ID=PMILG00000001273.1-cds1;Parent=PMILG00000001273.1
contig_30	.	CDS	989097	989239	.	-	2	ID=PMILG00000001273.1-cds2;Parent=PMILG00000001273.1
contig_30	.	CDS	990793	990917	.	-	1	ID=PMILG00000001273.1-cds3;Parent=PMILG00000001273.1
contig_30	.	CDS	991006	991149	.	-	1	ID=PMILG00000001273.1-cds4;Parent=PMILG00000001273.1
contig_30	.	CDS	994150	994304	.	-	0	ID=PMILG00000001273.1-cds5;Parent=PMILG00000001273.1
contig_30	.	CDS	994403	994500	.	-	2	ID=PMILG00000001273.1-cds6;Parent=PMILG00000001273.1
contig_30	.	CDS	995266	995366	.	-	1	ID=PMILG00000001273.1-cds7;Parent=PMILG00000001273.1
contig_30	.	CDS	995593	995702	.	-	0	ID=PMILG00000001273.1-cds8;Parent=PMILG00000001273.1
contig_30	.	CDS	995984	996046	.	-	0	ID=PMILG00000001273.1-cds9;Parent=PMILG00000001273.1
contig_30	.	CDS	996345	996404	.	-	0	ID=PMILG00000001273.1-cds10;Parent=PMILG00000001273.1
contig_30	.	CDS	996700	996764	.	-	2	ID=PMILG00000001273.1-cds11;Parent=PMILG00000001273.1
contig_30	.	CDS	997832	997961	.	-	0	ID=PMILG00000001273.1-cds12;Parent=PMILG00000001273.1
contig_30	.	five_prime_UTR	997962	997989	.	-	.	ID=PMILG00000001273.1-five_prime_utr1;Parent=PMILG00000001273.1
contig_30	.	three_prime_UTR	987805	988424	.	-	.	ID=PMILG00000001273.1-three_prime_utr1;Parent=PMILG00000001273.1
contig_30	.	gene	999374	1012704	.	+	.	ID=PMILG00000001274;Name=contig_30.g23809.t1
contig_30	.	mRNA	999374	1012704	.	+	.	ID=PMILG00000001274.1;Parent=PMILG00000001274;Name=contig_30.g23809.t1
contig_30	.	exon	999374	999568	.	+	.	ID=PMILG00000001274.1-exon1;Parent=PMILG00000001274.1
contig_30	.	exon	1000550	1000702	.	+	.	ID=PMILG00000001274.1-exon2;Parent=PMILG00000001274.1
contig_30	.	exon	1001100	1001182	.	+	.	ID=PMILG00000001274.1-exon3;Parent=PMILG00000001274.1
contig_30	.	exon	1002391	1002579	.	+	.	ID=PMILG00000001274.1-exon4;Parent=PMILG00000001274.1
contig_30	.	exon	1005469	1005525	.	+	.	ID=PMILG00000001274.1-exon5;Parent=PMILG00000001274.1
contig_30	.	exon	1011593	1011754	.	+	.	ID=PMILG00000001274.1-exon6;Parent=PMILG00000001274.1
contig_30	.	exon	1012258	1012704	.	+	.	ID=PMILG00000001274.1-exon7;Parent=PMILG00000001274.1
contig_30	.	CDS	999440	999568	.	+	0	ID=PMILG00000001274.1-cds1;Parent=PMILG00000001274.1
contig_30	.	CDS	1000550	1000702	.	+	0	ID=PMILG00000001274.1-cds2;Parent=PMILG00000001274.1
contig_30	.	CDS	1001100	1001182	.	+	0	ID=PMILG00000001274.1-cds3;Parent=PMILG00000001274.1
contig_30	.	CDS	1002391	1002579	.	+	1	ID=PMILG00000001274.1-cds4;Parent=PMILG00000001274.1
contig_30	.	CDS	1005469	1005525	.	+	1	ID=PMILG00000001274.1-cds5;Parent=PMILG00000001274.1
contig_30	.	CDS	1011593	1011754	.	+	1	ID=PMILG00000001274.1-cds6;Parent=PMILG00000001274.1
contig_30	.	CDS	1012258	1012309	.	+	1	ID=PMILG00000001274.1-cds7;Parent=PMILG00000001274.1
contig_30	.	five_prime_UTR	999374	999439	.	+	.	ID=PMILG00000001274.1-five_prime_utr1;Parent=PMILG00000001274.1
contig_30	.	three_prime_UTR	1012310	1012704	.	+	.	ID=PMILG00000001274.1-three_prime_utr1;Parent=PMILG00000001274.1
contig_30	AUGUSTUS	gene	1103056	1104979	.	-	.	ID=PMILG00000001275;Name=contig_30.g23810.t1
contig_30	AUGUSTUS	mRNA	1103056	1104979	.	-	.	ID=PMILG00000001275.1;Parent=PMILG00000001275;Name=contig_30.g23810.t1
contig_30	AUGUSTUS	exon	1103056	1103721	.	-	.	ID=PMILG00000001275.1-exon1;Parent=PMILG00000001275.1
contig_30	AUGUSTUS	exon	1104755	1104979	.	-	.	ID=PMILG00000001275.1-exon2;Parent=PMILG00000001275.1
contig_30	AUGUSTUS	CDS	1103056	1103721	.	-	0	ID=PMILG00000001275.1-cds1;Parent=PMILG00000001275.1
contig_30	AUGUSTUS	CDS	1104755	1104979	.	-	0	ID=PMILG00000001275.1-cds2;Parent=PMILG00000001275.1
contig_30	AUGUSTUS	gene	1105164	1106607	.	+	.	ID=PMILG00000001276;Name=contig_30.g23811.t1
contig_30	AUGUSTUS	mRNA	1105164	1106607	.	+	.	ID=PMILG00000001276.1;Parent=PMILG00000001276;Name=contig_30.g23811.t1
contig_30	AUGUSTUS	exon	1105164	1105166	.	+	.	ID=PMILG00000001276.1-exon1;Parent=PMILG00000001276.1
contig_30	AUGUSTUS	exon	1105286	1105293	.	+	.	ID=PMILG00000001276.1-exon2;Parent=PMILG00000001276.1
contig_30	AUGUSTUS	exon	1105818	1106607	.	+	.	ID=PMILG00000001276.1-exon3;Parent=PMILG00000001276.1
contig_30	AUGUSTUS	CDS	1105164	1105166	.	+	0	ID=PMILG00000001276.1-cds1;Parent=PMILG00000001276.1
contig_30	AUGUSTUS	CDS	1105286	1105293	.	+	0	ID=PMILG00000001276.1-cds2;Parent=PMILG00000001276.1
contig_30	AUGUSTUS	CDS	1105818	1106607	.	+	1	ID=PMILG00000001276.1-cds3;Parent=PMILG00000001276.1
contig_30	.	gene	1117665	1131737	.	-	.	ID=PMILG00000001277;Name=contig_30.g23812.t1
contig_30	.	mRNA	1117665	1131737	.	-	.	ID=PMILG00000001277.1;Parent=PMILG00000001277;Name=contig_30.g23812.t1
contig_30	.	exon	1117665	1119636	.	-	.	ID=PMILG00000001277.1-exon1;Parent=PMILG00000001277.1
contig_30	.	exon	1120462	1120626	.	-	.	ID=PMILG00000001277.1-exon2;Parent=PMILG00000001277.1
contig_30	.	exon	1120717	1120865	.	-	.	ID=PMILG00000001277.1-exon3;Parent=PMILG00000001277.1
contig_30	.	exon	1122392	1122479	.	-	.	ID=PMILG00000001277.1-exon4;Parent=PMILG00000001277.1
contig_30	.	exon	1123434	1123505	.	-	.	ID=PMILG00000001277.1-exon5;Parent=PMILG00000001277.1
contig_30	.	exon	1125166	1125342	.	-	.	ID=PMILG00000001277.1-exon6;Parent=PMILG00000001277.1
contig_30	.	exon	1126219	1126406	.	-	.	ID=PMILG00000001277.1-exon7;Parent=PMILG00000001277.1
contig_30	.	exon	1126738	1126965	.	-	.	ID=PMILG00000001277.1-exon8;Parent=PMILG00000001277.1
contig_30	.	exon	1128108	1128264	.	-	.	ID=PMILG00000001277.1-exon9;Parent=PMILG00000001277.1
contig_30	.	exon	1131702	1131737	.	-	.	ID=PMILG00000001277.1-exon10;Parent=PMILG00000001277.1
contig_30	.	CDS	1119442	1119636	.	-	0	ID=PMILG00000001277.1-cds1;Parent=PMILG00000001277.1
contig_30	.	CDS	1120462	1120626	.	-	0	ID=PMILG00000001277.1-cds2;Parent=PMILG00000001277.1
contig_30	.	CDS	1120717	1120865	.	-	2	ID=PMILG00000001277.1-cds3;Parent=PMILG00000001277.1
contig_30	.	CDS	1122392	1122479	.	-	0	ID=PMILG00000001277.1-cds4;Parent=PMILG00000001277.1
contig_30	.	CDS	1123434	1123505	.	-	0	ID=PMILG00000001277.1-cds5;Parent=PMILG00000001277.1
contig_30	.	CDS	1125166	1125342	.	-	0	ID=PMILG00000001277.1-cds6;Parent=PMILG00000001277.1
contig_30	.	CDS	1126219	1126406	.	-	2	ID=PMILG00000001277.1-cds7;Parent=PMILG00000001277.1
contig_30	.	CDS	1126738	1126965	.	-	2	ID=PMILG00000001277.1-cds8;Parent=PMILG00000001277.1
contig_30	.	CDS	1128108	1128264	.	-	0	ID=PMILG00000001277.1-cds9;Parent=PMILG00000001277.1
contig_30	.	CDS	1131702	1131737	.	-	0	ID=PMILG00000001277.1-cds10;Parent=PMILG00000001277.1
contig_30	.	three_prime_UTR	1117665	1119441	.	-	.	ID=PMILG00000001277.1-three_prime_utr1;Parent=PMILG00000001277.1
contig_30	AUGUSTUS	gene	1134157	1150730	.	-	.	ID=PMILG00000001278;Name=contig_30.g23813.t1
contig_30	AUGUSTUS	mRNA	1134157	1150730	.	-	.	ID=PMILG00000001278.1;Parent=PMILG00000001278;Name=contig_30.g23813.t1
contig_30	AUGUSTUS	exon	1134157	1134333	.	-	.	ID=PMILG00000001278.1-exon1;Parent=PMILG00000001278.1
contig_30	AUGUSTUS	exon	1134592	1134758	.	-	.	ID=PMILG00000001278.1-exon2;Parent=PMILG00000001278.1
contig_30	AUGUSTUS	exon	1134823	1134942	.	-	.	ID=PMILG00000001278.1-exon3;Parent=PMILG00000001278.1
contig_30	AUGUSTUS	exon	1135040	1135152	.	-	.	ID=PMILG00000001278.1-exon4;Parent=PMILG00000001278.1
contig_30	AUGUSTUS	exon	1137335	1137501	.	-	.	ID=PMILG00000001278.1-exon5;Parent=PMILG00000001278.1
contig_30	AUGUSTUS	exon	1137904	1138078	.	-	.	ID=PMILG00000001278.1-exon6;Parent=PMILG00000001278.1
contig_30	AUGUSTUS	exon	1138215	1138279	.	-	.	ID=PMILG00000001278.1-exon7;Parent=PMILG00000001278.1
contig_30	AUGUSTUS	exon	1139828	1139991	.	-	.	ID=PMILG00000001278.1-exon8;Parent=PMILG00000001278.1
contig_30	AUGUSTUS	exon	1143157	1143285	.	-	.	ID=PMILG00000001278.1-exon9;Parent=PMILG00000001278.1
contig_30	AUGUSTUS	exon	1144605	1144669	.	-	.	ID=PMILG00000001278.1-exon10;Parent=PMILG00000001278.1
contig_30	AUGUSTUS	exon	1145036	1145266	.	-	.	ID=PMILG00000001278.1-exon11;Parent=PMILG00000001278.1
contig_30	AUGUSTUS	exon	1146105	1146238	.	-	.	ID=PMILG00000001278.1-exon12;Parent=PMILG00000001278.1
contig_30	AUGUSTUS	exon	1150569	1150730	.	-	.	ID=PMILG00000001278.1-exon13;Parent=PMILG00000001278.1
contig_30	AUGUSTUS	CDS	1134157	1134333	.	-	0	ID=PMILG00000001278.1-cds1;Parent=PMILG00000001278.1
contig_30	AUGUSTUS	CDS	1134592	1134758	.	-	2	ID=PMILG00000001278.1-cds2;Parent=PMILG00000001278.1
contig_30	AUGUSTUS	CDS	1134823	1134942	.	-	2	ID=PMILG00000001278.1-cds3;Parent=PMILG00000001278.1
contig_30	AUGUSTUS	CDS	1135040	1135152	.	-	1	ID=PMILG00000001278.1-cds4;Parent=PMILG00000001278.1
contig_30	AUGUSTUS	CDS	1137335	1137501	.	-	0	ID=PMILG00000001278.1-cds5;Parent=PMILG00000001278.1
contig_30	AUGUSTUS	CDS	1137904	1138078	.	-	1	ID=PMILG00000001278.1-cds6;Parent=PMILG00000001278.1
contig_30	AUGUSTUS	CDS	1138215	1138279	.	-	0	ID=PMILG00000001278.1-cds7;Parent=PMILG00000001278.1
contig_30	AUGUSTUS	CDS	1139828	1139991	.	-	2	ID=PMILG00000001278.1-cds8;Parent=PMILG00000001278.1
contig_30	AUGUSTUS	CDS	1143157	1143285	.	-	2	ID=PMILG00000001278.1-cds9;Parent=PMILG00000001278.1
contig_30	AUGUSTUS	CDS	1144605	1144669	.	-	1	ID=PMILG00000001278.1-cds10;Parent=PMILG00000001278.1
contig_30	AUGUSTUS	CDS	1145036	1145266	.	-	1	ID=PMILG00000001278.1-cds11;Parent=PMILG00000001278.1
contig_30	AUGUSTUS	CDS	1146105	1146238	.	-	0	ID=PMILG00000001278.1-cds12;Parent=PMILG00000001278.1
contig_30	AUGUSTUS	CDS	1150569	1150730	.	-	0	ID=PMILG00000001278.1-cds13;Parent=PMILG00000001278.1
contig_30	AUGUSTUS	gene	1155982	1159135	.	-	.	ID=PMILG00000001279;Name=contig_30.g23814.t1
contig_30	AUGUSTUS	mRNA	1155982	1159135	.	-	.	ID=PMILG00000001279.1;Parent=PMILG00000001279;Name=contig_30.g23814.t1
contig_30	AUGUSTUS	exon	1155982	1156879	.	-	.	ID=PMILG00000001279.1-exon1;Parent=PMILG00000001279.1
contig_30	AUGUSTUS	exon	1159116	1159135	.	-	.	ID=PMILG00000001279.1-exon2;Parent=PMILG00000001279.1
contig_30	AUGUSTUS	CDS	1155982	1156879	.	-	1	ID=PMILG00000001279.1-cds1;Parent=PMILG00000001279.1
contig_30	AUGUSTUS	CDS	1159116	1159135	.	-	0	ID=PMILG00000001279.1-cds2;Parent=PMILG00000001279.1
contig_30	AUGUSTUS	gene	1168829	1200429	.	-	.	ID=PMILG00000001280;Name=contig_30.g23815.t1
contig_30	AUGUSTUS	mRNA	1168829	1200429	.	-	.	ID=PMILG00000001280.1;Parent=PMILG00000001280;Name=contig_30.g23815.t1
contig_30	AUGUSTUS	exon	1168829	1169129	.	-	.	ID=PMILG00000001280.1-exon1;Parent=PMILG00000001280.1
contig_30	AUGUSTUS	exon	1174452	1174555	.	-	.	ID=PMILG00000001280.1-exon2;Parent=PMILG00000001280.1
contig_30	AUGUSTUS	exon	1175321	1175476	.	-	.	ID=PMILG00000001280.1-exon3;Parent=PMILG00000001280.1
contig_30	AUGUSTUS	exon	1175593	1175733	.	-	.	ID=PMILG00000001280.1-exon4;Parent=PMILG00000001280.1
contig_30	AUGUSTUS	exon	1178259	1178360	.	-	.	ID=PMILG00000001280.1-exon5;Parent=PMILG00000001280.1
contig_30	AUGUSTUS	exon	1178537	1178682	.	-	.	ID=PMILG00000001280.1-exon6;Parent=PMILG00000001280.1
contig_30	AUGUSTUS	exon	1179926	1180100	.	-	.	ID=PMILG00000001280.1-exon7;Parent=PMILG00000001280.1
contig_30	AUGUSTUS	exon	1181238	1181353	.	-	.	ID=PMILG00000001280.1-exon8;Parent=PMILG00000001280.1
contig_30	AUGUSTUS	exon	1181436	1181506	.	-	.	ID=PMILG00000001280.1-exon9;Parent=PMILG00000001280.1
contig_30	AUGUSTUS	exon	1183583	1183717	.	-	.	ID=PMILG00000001280.1-exon10;Parent=PMILG00000001280.1
contig_30	AUGUSTUS	exon	1191785	1191917	.	-	.	ID=PMILG00000001280.1-exon11;Parent=PMILG00000001280.1
contig_30	AUGUSTUS	exon	1200393	1200429	.	-	.	ID=PMILG00000001280.1-exon12;Parent=PMILG00000001280.1
contig_30	AUGUSTUS	CDS	1168829	1169129	.	-	1	ID=PMILG00000001280.1-cds1;Parent=PMILG00000001280.1
contig_30	AUGUSTUS	CDS	1174452	1174555	.	-	0	ID=PMILG00000001280.1-cds2;Parent=PMILG00000001280.1
contig_30	AUGUSTUS	CDS	1175321	1175476	.	-	0	ID=PMILG00000001280.1-cds3;Parent=PMILG00000001280.1
contig_30	AUGUSTUS	CDS	1175593	1175733	.	-	0	ID=PMILG00000001280.1-cds4;Parent=PMILG00000001280.1
contig_30	AUGUSTUS	CDS	1178259	1178360	.	-	0	ID=PMILG00000001280.1-cds5;Parent=PMILG00000001280.1
contig_30	AUGUSTUS	CDS	1178537	1178682	.	-	2	ID=PMILG00000001280.1-cds6;Parent=PMILG00000001280.1
contig_30	AUGUSTUS	CDS	1179926	1180100	.	-	0	ID=PMILG00000001280.1-cds7;Parent=PMILG00000001280.1
contig_30	AUGUSTUS	CDS	1181238	1181353	.	-	2	ID=PMILG00000001280.1-cds8;Parent=PMILG00000001280.1
contig_30	AUGUSTUS	CDS	1181436	1181506	.	-	1	ID=PMILG00000001280.1-cds9;Parent=PMILG00000001280.1
contig_30	AUGUSTUS	CDS	1183583	1183717	.	-	1	ID=PMILG00000001280.1-cds10;Parent=PMILG00000001280.1
contig_30	AUGUSTUS	CDS	1191785	1191917	.	-	2	ID=PMILG00000001280.1-cds11;Parent=PMILG00000001280.1
contig_30	AUGUSTUS	CDS	1200393	1200429	.	-	0	ID=PMILG00000001280.1-cds12;Parent=PMILG00000001280.1
contig_30	AUGUSTUS	gene	1214961	1226869	.	+	.	ID=PMILG00000001281;Name=contig_30.g23816.t1
contig_30	AUGUSTUS	mRNA	1214961	1226869	.	+	.	ID=PMILG00000001281.1;Parent=PMILG00000001281;Name=contig_30.g23816.t1
contig_30	AUGUSTUS	exon	1214961	1215018	.	+	.	ID=PMILG00000001281.1-exon1;Parent=PMILG00000001281.1
contig_30	AUGUSTUS	exon	1219828	1220003	.	+	.	ID=PMILG00000001281.1-exon2;Parent=PMILG00000001281.1
contig_30	AUGUSTUS	exon	1220126	1220299	.	+	.	ID=PMILG00000001281.1-exon3;Parent=PMILG00000001281.1
contig_30	AUGUSTUS	exon	1220977	1221208	.	+	.	ID=PMILG00000001281.1-exon4;Parent=PMILG00000001281.1
contig_30	AUGUSTUS	exon	1223177	1223398	.	+	.	ID=PMILG00000001281.1-exon5;Parent=PMILG00000001281.1
contig_30	AUGUSTUS	exon	1223861	1223983	.	+	.	ID=PMILG00000001281.1-exon6;Parent=PMILG00000001281.1
contig_30	AUGUSTUS	exon	1226739	1226869	.	+	.	ID=PMILG00000001281.1-exon7;Parent=PMILG00000001281.1
contig_30	AUGUSTUS	CDS	1214961	1215018	.	+	0	ID=PMILG00000001281.1-cds1;Parent=PMILG00000001281.1
contig_30	AUGUSTUS	CDS	1219828	1220003	.	+	2	ID=PMILG00000001281.1-cds2;Parent=PMILG00000001281.1
contig_30	AUGUSTUS	CDS	1220126	1220299	.	+	0	ID=PMILG00000001281.1-cds3;Parent=PMILG00000001281.1
contig_30	AUGUSTUS	CDS	1220977	1221208	.	+	0	ID=PMILG00000001281.1-cds4;Parent=PMILG00000001281.1
contig_30	AUGUSTUS	CDS	1223177	1223398	.	+	2	ID=PMILG00000001281.1-cds5;Parent=PMILG00000001281.1
contig_30	AUGUSTUS	CDS	1223861	1223983	.	+	2	ID=PMILG00000001281.1-cds6;Parent=PMILG00000001281.1
contig_30	AUGUSTUS	CDS	1226739	1226869	.	+	2	ID=PMILG00000001281.1-cds7;Parent=PMILG00000001281.1
contig_30	AUGUSTUS	gene	1227417	1231977	.	+	.	ID=PMILG00000001282;Name=contig_30.g23817.t1
contig_30	AUGUSTUS	mRNA	1227417	1231977	.	+	.	ID=PMILG00000001282.1;Parent=PMILG00000001282;Name=contig_30.g23817.t1
contig_30	AUGUSTUS	exon	1227417	1227419	.	+	.	ID=PMILG00000001282.1-exon1;Parent=PMILG00000001282.1
contig_30	AUGUSTUS	exon	1227724	1227928	.	+	.	ID=PMILG00000001282.1-exon2;Parent=PMILG00000001282.1
contig_30	AUGUSTUS	exon	1228803	1228994	.	+	.	ID=PMILG00000001282.1-exon3;Parent=PMILG00000001282.1
contig_30	AUGUSTUS	exon	1229259	1229381	.	+	.	ID=PMILG00000001282.1-exon4;Parent=PMILG00000001282.1
contig_30	AUGUSTUS	exon	1230955	1231052	.	+	.	ID=PMILG00000001282.1-exon5;Parent=PMILG00000001282.1
contig_30	AUGUSTUS	exon	1231837	1231977	.	+	.	ID=PMILG00000001282.1-exon6;Parent=PMILG00000001282.1
contig_30	AUGUSTUS	CDS	1227417	1227419	.	+	0	ID=PMILG00000001282.1-cds1;Parent=PMILG00000001282.1
contig_30	AUGUSTUS	CDS	1227724	1227928	.	+	0	ID=PMILG00000001282.1-cds2;Parent=PMILG00000001282.1
contig_30	AUGUSTUS	CDS	1228803	1228994	.	+	2	ID=PMILG00000001282.1-cds3;Parent=PMILG00000001282.1
contig_30	AUGUSTUS	CDS	1229259	1229381	.	+	2	ID=PMILG00000001282.1-cds4;Parent=PMILG00000001282.1
contig_30	AUGUSTUS	CDS	1230955	1231052	.	+	2	ID=PMILG00000001282.1-cds5;Parent=PMILG00000001282.1
contig_30	AUGUSTUS	CDS	1231837	1231977	.	+	0	ID=PMILG00000001282.1-cds6;Parent=PMILG00000001282.1
contig_30	AUGUSTUS	gene	1232122	1232774	.	+	.	ID=PMILG00000001283;Name=contig_30.g23818.t1
contig_30	AUGUSTUS	mRNA	1232122	1232774	.	+	.	ID=PMILG00000001283.1;Parent=PMILG00000001283;Name=contig_30.g23818.t1
contig_30	AUGUSTUS	exon	1232122	1232281	.	+	.	ID=PMILG00000001283.1-exon1;Parent=PMILG00000001283.1
contig_30	AUGUSTUS	exon	1232367	1232519	.	+	.	ID=PMILG00000001283.1-exon2;Parent=PMILG00000001283.1
contig_30	AUGUSTUS	exon	1232659	1232774	.	+	.	ID=PMILG00000001283.1-exon3;Parent=PMILG00000001283.1
contig_30	AUGUSTUS	CDS	1232122	1232281	.	+	0	ID=PMILG00000001283.1-cds1;Parent=PMILG00000001283.1
contig_30	AUGUSTUS	CDS	1232367	1232519	.	+	2	ID=PMILG00000001283.1-cds2;Parent=PMILG00000001283.1
contig_30	AUGUSTUS	CDS	1232659	1232774	.	+	2	ID=PMILG00000001283.1-cds3;Parent=PMILG00000001283.1
contig_30	AUGUSTUS	gene	1249337	1250373	.	+	.	ID=PMILG00000001284;Name=contig_30.g23819.t1
contig_30	AUGUSTUS	mRNA	1249337	1250373	.	+	.	ID=PMILG00000001284.1;Parent=PMILG00000001284;Name=contig_30.g23819.t1
contig_30	AUGUSTUS	exon	1249337	1249350	.	+	.	ID=PMILG00000001284.1-exon1;Parent=PMILG00000001284.1
contig_30	AUGUSTUS	exon	1250166	1250373	.	+	.	ID=PMILG00000001284.1-exon2;Parent=PMILG00000001284.1
contig_30	AUGUSTUS	CDS	1249337	1249350	.	+	0	ID=PMILG00000001284.1-cds1;Parent=PMILG00000001284.1
contig_30	AUGUSTUS	CDS	1250166	1250373	.	+	1	ID=PMILG00000001284.1-cds2;Parent=PMILG00000001284.1
contig_30	AUGUSTUS	gene	1251416	1263672	.	+	.	ID=PMILG00000001285;Name=contig_30.g23820.t1
contig_30	AUGUSTUS	mRNA	1251416	1263672	.	+	.	ID=PMILG00000001285.1;Parent=PMILG00000001285;Name=contig_30.g23820.t1
contig_30	AUGUSTUS	exon	1251416	1251425	.	+	.	ID=PMILG00000001285.1-exon1;Parent=PMILG00000001285.1
contig_30	AUGUSTUS	exon	1251574	1252393	.	+	.	ID=PMILG00000001285.1-exon2;Parent=PMILG00000001285.1
contig_30	AUGUSTUS	exon	1262799	1263672	.	+	.	ID=PMILG00000001285.1-exon3;Parent=PMILG00000001285.1
contig_30	AUGUSTUS	CDS	1251416	1251425	.	+	0	ID=PMILG00000001285.1-cds1;Parent=PMILG00000001285.1
contig_30	AUGUSTUS	CDS	1251574	1252393	.	+	2	ID=PMILG00000001285.1-cds2;Parent=PMILG00000001285.1
contig_30	AUGUSTUS	CDS	1262799	1263672	.	+	1	ID=PMILG00000001285.1-cds3;Parent=PMILG00000001285.1
contig_30	AUGUSTUS	gene	1266013	1277028	.	+	.	ID=PMILG00000001286;Name=contig_30.g23821.t1
contig_30	AUGUSTUS	mRNA	1266013	1277028	.	+	.	ID=PMILG00000001286.1;Parent=PMILG00000001286;Name=contig_30.g23821.t1
contig_30	AUGUSTUS	exon	1266013	1266162	.	+	.	ID=PMILG00000001286.1-exon1;Parent=PMILG00000001286.1
contig_30	AUGUSTUS	exon	1268115	1268867	.	+	.	ID=PMILG00000001286.1-exon2;Parent=PMILG00000001286.1
contig_30	AUGUSTUS	exon	1276213	1277028	.	+	.	ID=PMILG00000001286.1-exon3;Parent=PMILG00000001286.1
contig_30	AUGUSTUS	CDS	1266013	1266162	.	+	0	ID=PMILG00000001286.1-cds1;Parent=PMILG00000001286.1
contig_30	AUGUSTUS	CDS	1268115	1268867	.	+	0	ID=PMILG00000001286.1-cds2;Parent=PMILG00000001286.1
contig_30	AUGUSTUS	CDS	1276213	1277028	.	+	0	ID=PMILG00000001286.1-cds3;Parent=PMILG00000001286.1
contig_30	AUGUSTUS	gene	1280391	1284358	.	+	.	ID=PMILG00000001287;Name=contig_30.g23822.t1
contig_30	AUGUSTUS	mRNA	1280391	1284358	.	+	.	ID=PMILG00000001287.1;Parent=PMILG00000001287;Name=contig_30.g23822.t1
contig_30	AUGUSTUS	exon	1280391	1280590	.	+	.	ID=PMILG00000001287.1-exon1;Parent=PMILG00000001287.1
contig_30	AUGUSTUS	exon	1281542	1281680	.	+	.	ID=PMILG00000001287.1-exon2;Parent=PMILG00000001287.1
contig_30	AUGUSTUS	exon	1282303	1282728	.	+	.	ID=PMILG00000001287.1-exon3;Parent=PMILG00000001287.1
contig_30	AUGUSTUS	exon	1284110	1284358	.	+	.	ID=PMILG00000001287.1-exon4;Parent=PMILG00000001287.1
contig_30	AUGUSTUS	CDS	1280391	1280590	.	+	0	ID=PMILG00000001287.1-cds1;Parent=PMILG00000001287.1
contig_30	AUGUSTUS	CDS	1281542	1281680	.	+	1	ID=PMILG00000001287.1-cds2;Parent=PMILG00000001287.1
contig_30	AUGUSTUS	CDS	1282303	1282728	.	+	0	ID=PMILG00000001287.1-cds3;Parent=PMILG00000001287.1
contig_30	AUGUSTUS	CDS	1284110	1284358	.	+	0	ID=PMILG00000001287.1-cds4;Parent=PMILG00000001287.1
contig_30	AUGUSTUS	gene	1287436	1292251	.	+	.	ID=PMILG00000001288;Name=contig_30.g23823.t1
contig_30	AUGUSTUS	mRNA	1287436	1292251	.	+	.	ID=PMILG00000001288.1;Parent=PMILG00000001288;Name=contig_30.g23823.t1
contig_30	AUGUSTUS	exon	1287436	1287581	.	+	.	ID=PMILG00000001288.1-exon1;Parent=PMILG00000001288.1
contig_30	AUGUSTUS	exon	1291972	1292251	.	+	.	ID=PMILG00000001288.1-exon2;Parent=PMILG00000001288.1
contig_30	AUGUSTUS	CDS	1287436	1287581	.	+	0	ID=PMILG00000001288.1-cds1;Parent=PMILG00000001288.1
contig_30	AUGUSTUS	CDS	1291972	1292251	.	+	1	ID=PMILG00000001288.1-cds2;Parent=PMILG00000001288.1
contig_30	AUGUSTUS	gene	1306117	1314752	.	+	.	ID=PMILG00000001289;Name=contig_30.g23824.t1
contig_30	AUGUSTUS	mRNA	1306117	1314752	.	+	.	ID=PMILG00000001289.1;Parent=PMILG00000001289;Name=contig_30.g23824.t1
contig_30	AUGUSTUS	exon	1306117	1306287	.	+	.	ID=PMILG00000001289.1-exon1;Parent=PMILG00000001289.1
contig_30	AUGUSTUS	exon	1306361	1306494	.	+	.	ID=PMILG00000001289.1-exon2;Parent=PMILG00000001289.1
contig_30	AUGUSTUS	exon	1309801	1309965	.	+	.	ID=PMILG00000001289.1-exon3;Parent=PMILG00000001289.1
contig_30	AUGUSTUS	exon	1310042	1310242	.	+	.	ID=PMILG00000001289.1-exon4;Parent=PMILG00000001289.1
contig_30	AUGUSTUS	exon	1310474	1310498	.	+	.	ID=PMILG00000001289.1-exon5;Parent=PMILG00000001289.1
contig_30	AUGUSTUS	exon	1310654	1310737	.	+	.	ID=PMILG00000001289.1-exon6;Parent=PMILG00000001289.1
contig_30	AUGUSTUS	exon	1311209	1311370	.	+	.	ID=PMILG00000001289.1-exon7;Parent=PMILG00000001289.1
contig_30	AUGUSTUS	exon	1311957	1312040	.	+	.	ID=PMILG00000001289.1-exon8;Parent=PMILG00000001289.1
contig_30	AUGUSTUS	exon	1313412	1313504	.	+	.	ID=PMILG00000001289.1-exon9;Parent=PMILG00000001289.1
contig_30	AUGUSTUS	exon	1314300	1314752	.	+	.	ID=PMILG00000001289.1-exon10;Parent=PMILG00000001289.1
contig_30	AUGUSTUS	CDS	1306117	1306287	.	+	0	ID=PMILG00000001289.1-cds1;Parent=PMILG00000001289.1
contig_30	AUGUSTUS	CDS	1306361	1306494	.	+	0	ID=PMILG00000001289.1-cds2;Parent=PMILG00000001289.1
contig_30	AUGUSTUS	CDS	1309801	1309965	.	+	1	ID=PMILG00000001289.1-cds3;Parent=PMILG00000001289.1
contig_30	AUGUSTUS	CDS	1310042	1310242	.	+	1	ID=PMILG00000001289.1-cds4;Parent=PMILG00000001289.1
contig_30	AUGUSTUS	CDS	1310474	1310498	.	+	1	ID=PMILG00000001289.1-cds5;Parent=PMILG00000001289.1
contig_30	AUGUSTUS	CDS	1310654	1310737	.	+	0	ID=PMILG00000001289.1-cds6;Parent=PMILG00000001289.1
contig_30	AUGUSTUS	CDS	1311209	1311370	.	+	0	ID=PMILG00000001289.1-cds7;Parent=PMILG00000001289.1
contig_30	AUGUSTUS	CDS	1311957	1312040	.	+	0	ID=PMILG00000001289.1-cds8;Parent=PMILG00000001289.1
contig_30	AUGUSTUS	CDS	1313412	1313504	.	+	0	ID=PMILG00000001289.1-cds9;Parent=PMILG00000001289.1
contig_30	AUGUSTUS	CDS	1314300	1314752	.	+	0	ID=PMILG00000001289.1-cds10;Parent=PMILG00000001289.1
contig_30	AUGUSTUS	gene	1329272	1364480	.	-	.	ID=PMILG00000001290;Name=contig_30.g23825.t1
contig_30	AUGUSTUS	mRNA	1329272	1364480	.	-	.	ID=PMILG00000001290.1;Parent=PMILG00000001290;Name=contig_30.g23825.t1
contig_30	AUGUSTUS	exon	1329272	1329430	.	-	.	ID=PMILG00000001290.1-exon1;Parent=PMILG00000001290.1
contig_30	AUGUSTUS	exon	1338644	1338795	.	-	.	ID=PMILG00000001290.1-exon2;Parent=PMILG00000001290.1
contig_30	AUGUSTUS	exon	1351773	1351983	.	-	.	ID=PMILG00000001290.1-exon3;Parent=PMILG00000001290.1
contig_30	AUGUSTUS	exon	1354243	1354374	.	-	.	ID=PMILG00000001290.1-exon4;Parent=PMILG00000001290.1
contig_30	AUGUSTUS	exon	1355162	1355299	.	-	.	ID=PMILG00000001290.1-exon5;Parent=PMILG00000001290.1
contig_30	AUGUSTUS	exon	1355485	1355652	.	-	.	ID=PMILG00000001290.1-exon6;Parent=PMILG00000001290.1
contig_30	AUGUSTUS	exon	1357299	1357463	.	-	.	ID=PMILG00000001290.1-exon7;Parent=PMILG00000001290.1
contig_30	AUGUSTUS	exon	1357611	1357725	.	-	.	ID=PMILG00000001290.1-exon8;Parent=PMILG00000001290.1
contig_30	AUGUSTUS	exon	1358177	1358305	.	-	.	ID=PMILG00000001290.1-exon9;Parent=PMILG00000001290.1
contig_30	AUGUSTUS	exon	1360012	1360092	.	-	.	ID=PMILG00000001290.1-exon10;Parent=PMILG00000001290.1
contig_30	AUGUSTUS	exon	1364437	1364480	.	-	.	ID=PMILG00000001290.1-exon11;Parent=PMILG00000001290.1
contig_30	AUGUSTUS	CDS	1329272	1329430	.	-	0	ID=PMILG00000001290.1-cds1;Parent=PMILG00000001290.1
contig_30	AUGUSTUS	CDS	1338644	1338795	.	-	2	ID=PMILG00000001290.1-cds2;Parent=PMILG00000001290.1
contig_30	AUGUSTUS	CDS	1351773	1351983	.	-	0	ID=PMILG00000001290.1-cds3;Parent=PMILG00000001290.1
contig_30	AUGUSTUS	CDS	1354243	1354374	.	-	0	ID=PMILG00000001290.1-cds4;Parent=PMILG00000001290.1
contig_30	AUGUSTUS	CDS	1355162	1355299	.	-	0	ID=PMILG00000001290.1-cds5;Parent=PMILG00000001290.1
contig_30	AUGUSTUS	CDS	1355485	1355652	.	-	0	ID=PMILG00000001290.1-cds6;Parent=PMILG00000001290.1
contig_30	AUGUSTUS	CDS	1357299	1357463	.	-	0	ID=PMILG00000001290.1-cds7;Parent=PMILG00000001290.1
contig_30	AUGUSTUS	CDS	1357611	1357725	.	-	1	ID=PMILG00000001290.1-cds8;Parent=PMILG00000001290.1
contig_30	AUGUSTUS	CDS	1358177	1358305	.	-	1	ID=PMILG00000001290.1-cds9;Parent=PMILG00000001290.1
contig_30	AUGUSTUS	CDS	1360012	1360092	.	-	1	ID=PMILG00000001290.1-cds10;Parent=PMILG00000001290.1
contig_30	AUGUSTUS	CDS	1364437	1364480	.	-	0	ID=PMILG00000001290.1-cds11;Parent=PMILG00000001290.1
contig_30	AUGUSTUS	gene	1367098	1367732	.	-	.	ID=PMILG00000001291;Name=contig_30.g23826.t1
contig_30	AUGUSTUS	mRNA	1367098	1367732	.	-	.	ID=PMILG00000001291.1;Parent=PMILG00000001291;Name=contig_30.g23826.t1
contig_30	AUGUSTUS	exon	1367098	1367223	.	-	.	ID=PMILG00000001291.1-exon1;Parent=PMILG00000001291.1
contig_30	AUGUSTUS	exon	1367628	1367732	.	-	.	ID=PMILG00000001291.1-exon2;Parent=PMILG00000001291.1
contig_30	AUGUSTUS	CDS	1367098	1367223	.	-	0	ID=PMILG00000001291.1-cds1;Parent=PMILG00000001291.1
contig_30	AUGUSTUS	CDS	1367628	1367732	.	-	0	ID=PMILG00000001291.1-cds2;Parent=PMILG00000001291.1
contig_30	AUGUSTUS	gene	1382864	1398495	.	-	.	ID=PMILG00000001292;Name=contig_30.g23828.t1
contig_30	AUGUSTUS	mRNA	1382864	1398495	.	-	.	ID=PMILG00000001292.1;Parent=PMILG00000001292;Name=contig_30.g23828.t1
contig_30	AUGUSTUS	exon	1382864	1383034	.	-	.	ID=PMILG00000001292.1-exon1;Parent=PMILG00000001292.1
contig_30	AUGUSTUS	exon	1384149	1384286	.	-	.	ID=PMILG00000001292.1-exon2;Parent=PMILG00000001292.1
contig_30	AUGUSTUS	exon	1386533	1386642	.	-	.	ID=PMILG00000001292.1-exon3;Parent=PMILG00000001292.1
contig_30	AUGUSTUS	exon	1387708	1387928	.	-	.	ID=PMILG00000001292.1-exon4;Parent=PMILG00000001292.1
contig_30	AUGUSTUS	exon	1388189	1388205	.	-	.	ID=PMILG00000001292.1-exon5;Parent=PMILG00000001292.1
contig_30	AUGUSTUS	exon	1388300	1388384	.	-	.	ID=PMILG00000001292.1-exon6;Parent=PMILG00000001292.1
contig_30	AUGUSTUS	exon	1392565	1392686	.	-	.	ID=PMILG00000001292.1-exon7;Parent=PMILG00000001292.1
contig_30	AUGUSTUS	exon	1392763	1392915	.	-	.	ID=PMILG00000001292.1-exon8;Parent=PMILG00000001292.1
contig_30	AUGUSTUS	exon	1398478	1398495	.	-	.	ID=PMILG00000001292.1-exon9;Parent=PMILG00000001292.1
contig_30	AUGUSTUS	CDS	1382864	1383034	.	-	0	ID=PMILG00000001292.1-cds1;Parent=PMILG00000001292.1
contig_30	AUGUSTUS	CDS	1384149	1384286	.	-	0	ID=PMILG00000001292.1-cds2;Parent=PMILG00000001292.1
contig_30	AUGUSTUS	CDS	1386533	1386642	.	-	2	ID=PMILG00000001292.1-cds3;Parent=PMILG00000001292.1
contig_30	AUGUSTUS	CDS	1387708	1387928	.	-	1	ID=PMILG00000001292.1-cds4;Parent=PMILG00000001292.1
contig_30	AUGUSTUS	CDS	1388189	1388205	.	-	0	ID=PMILG00000001292.1-cds5;Parent=PMILG00000001292.1
contig_30	AUGUSTUS	CDS	1388300	1388384	.	-	1	ID=PMILG00000001292.1-cds6;Parent=PMILG00000001292.1
contig_30	AUGUSTUS	CDS	1392565	1392686	.	-	0	ID=PMILG00000001292.1-cds7;Parent=PMILG00000001292.1
contig_30	AUGUSTUS	CDS	1392763	1392915	.	-	0	ID=PMILG00000001292.1-cds8;Parent=PMILG00000001292.1
contig_30	AUGUSTUS	CDS	1398478	1398495	.	-	0	ID=PMILG00000001292.1-cds9;Parent=PMILG00000001292.1
contig_30	AUGUSTUS	gene	1442172	1446962	.	+	.	ID=PMILG00000001293;Name=contig_30.g23829.t1
contig_30	AUGUSTUS	mRNA	1442172	1446962	.	+	.	ID=PMILG00000001293.1;Parent=PMILG00000001293;Name=contig_30.g23829.t1
contig_30	AUGUSTUS	exon	1442172	1442181	.	+	.	ID=PMILG00000001293.1-exon1;Parent=PMILG00000001293.1
contig_30	AUGUSTUS	exon	1442734	1442847	.	+	.	ID=PMILG00000001293.1-exon2;Parent=PMILG00000001293.1
contig_30	AUGUSTUS	exon	1442993	1443079	.	+	.	ID=PMILG00000001293.1-exon3;Parent=PMILG00000001293.1
contig_30	AUGUSTUS	exon	1445756	1445805	.	+	.	ID=PMILG00000001293.1-exon4;Parent=PMILG00000001293.1
contig_30	AUGUSTUS	exon	1446735	1446962	.	+	.	ID=PMILG00000001293.1-exon5;Parent=PMILG00000001293.1
contig_30	AUGUSTUS	CDS	1442172	1442181	.	+	0	ID=PMILG00000001293.1-cds1;Parent=PMILG00000001293.1
contig_30	AUGUSTUS	CDS	1442734	1442847	.	+	2	ID=PMILG00000001293.1-cds2;Parent=PMILG00000001293.1
contig_30	AUGUSTUS	CDS	1442993	1443079	.	+	2	ID=PMILG00000001293.1-cds3;Parent=PMILG00000001293.1
contig_30	AUGUSTUS	CDS	1445756	1445805	.	+	2	ID=PMILG00000001293.1-cds4;Parent=PMILG00000001293.1
contig_30	AUGUSTUS	CDS	1446735	1446962	.	+	0	ID=PMILG00000001293.1-cds5;Parent=PMILG00000001293.1
contig_30	AUGUSTUS	gene	1459651	1493756	.	-	.	ID=PMILG00000001294;Name=contig_30.g23830.t1
contig_30	AUGUSTUS	mRNA	1459651	1493756	.	-	.	ID=PMILG00000001294.1;Parent=PMILG00000001294;Name=contig_30.g23830.t1
contig_30	AUGUSTUS	exon	1459651	1459881	.	-	.	ID=PMILG00000001294.1-exon1;Parent=PMILG00000001294.1
contig_30	AUGUSTUS	exon	1462948	1463075	.	-	.	ID=PMILG00000001294.1-exon2;Parent=PMILG00000001294.1
contig_30	AUGUSTUS	exon	1463796	1463964	.	-	.	ID=PMILG00000001294.1-exon3;Parent=PMILG00000001294.1
contig_30	AUGUSTUS	exon	1464036	1464205	.	-	.	ID=PMILG00000001294.1-exon4;Parent=PMILG00000001294.1
contig_30	AUGUSTUS	exon	1466503	1466598	.	-	.	ID=PMILG00000001294.1-exon5;Parent=PMILG00000001294.1
contig_30	AUGUSTUS	exon	1466938	1467113	.	-	.	ID=PMILG00000001294.1-exon6;Parent=PMILG00000001294.1
contig_30	AUGUSTUS	exon	1468537	1468676	.	-	.	ID=PMILG00000001294.1-exon7;Parent=PMILG00000001294.1
contig_30	AUGUSTUS	exon	1468888	1469028	.	-	.	ID=PMILG00000001294.1-exon8;Parent=PMILG00000001294.1
contig_30	AUGUSTUS	exon	1469827	1469989	.	-	.	ID=PMILG00000001294.1-exon9;Parent=PMILG00000001294.1
contig_30	AUGUSTUS	exon	1473174	1473361	.	-	.	ID=PMILG00000001294.1-exon10;Parent=PMILG00000001294.1
contig_30	AUGUSTUS	exon	1474021	1474227	.	-	.	ID=PMILG00000001294.1-exon11;Parent=PMILG00000001294.1
contig_30	AUGUSTUS	exon	1474446	1474667	.	-	.	ID=PMILG00000001294.1-exon12;Parent=PMILG00000001294.1
contig_30	AUGUSTUS	exon	1476184	1476345	.	-	.	ID=PMILG00000001294.1-exon13;Parent=PMILG00000001294.1
contig_30	AUGUSTUS	exon	1476509	1476627	.	-	.	ID=PMILG00000001294.1-exon14;Parent=PMILG00000001294.1
contig_30	AUGUSTUS	exon	1480134	1480360	.	-	.	ID=PMILG00000001294.1-exon15;Parent=PMILG00000001294.1
contig_30	AUGUSTUS	exon	1482073	1482420	.	-	.	ID=PMILG00000001294.1-exon16;Parent=PMILG00000001294.1
contig_30	AUGUSTUS	exon	1482638	1482811	.	-	.	ID=PMILG00000001294.1-exon17;Parent=PMILG00000001294.1
contig_30	AUGUSTUS	exon	1482900	1483005	.	-	.	ID=PMILG00000001294.1-exon18;Parent=PMILG00000001294.1
contig_30	AUGUSTUS	exon	1486949	1487147	.	-	.	ID=PMILG00000001294.1-exon19;Parent=PMILG00000001294.1
contig_30	AUGUSTUS	exon	1487305	1487362	.	-	.	ID=PMILG00000001294.1-exon20;Parent=PMILG00000001294.1
contig_30	AUGUSTUS	exon	1488575	1488698	.	-	.	ID=PMILG00000001294.1-exon21;Parent=PMILG00000001294.1
contig_30	AUGUSTUS	exon	1490271	1490425	.	-	.	ID=PMILG00000001294.1-exon22;Parent=PMILG00000001294.1
contig_30	AUGUSTUS	exon	1491214	1491357	.	-	.	ID=PMILG00000001294.1-exon23;Parent=PMILG00000001294.1
contig_30	AUGUSTUS	exon	1493689	1493756	.	-	.	ID=PMILG00000001294.1-exon24;Parent=PMILG00000001294.1
contig_30	AUGUSTUS	CDS	1459651	1459881	.	-	0	ID=PMILG00000001294.1-cds1;Parent=PMILG00000001294.1
contig_30	AUGUSTUS	CDS	1462948	1463075	.	-	2	ID=PMILG00000001294.1-cds2;Parent=PMILG00000001294.1
contig_30	AUGUSTUS	CDS	1463796	1463964	.	-	0	ID=PMILG00000001294.1-cds3;Parent=PMILG00000001294.1
contig_30	AUGUSTUS	CDS	1464036	1464205	.	-	2	ID=PMILG00000001294.1-cds4;Parent=PMILG00000001294.1
contig_30	AUGUSTUS	CDS	1466503	1466598	.	-	2	ID=PMILG00000001294.1-cds5;Parent=PMILG00000001294.1
contig_30	AUGUSTUS	CDS	1466938	1467113	.	-	1	ID=PMILG00000001294.1-cds6;Parent=PMILG00000001294.1
contig_30	AUGUSTUS	CDS	1468537	1468676	.	-	0	ID=PMILG00000001294.1-cds7;Parent=PMILG00000001294.1
contig_30	AUGUSTUS	CDS	1468888	1469028	.	-	0	ID=PMILG00000001294.1-cds8;Parent=PMILG00000001294.1
contig_30	AUGUSTUS	CDS	1469827	1469989	.	-	1	ID=PMILG00000001294.1-cds9;Parent=PMILG00000001294.1
contig_30	AUGUSTUS	CDS	1473174	1473361	.	-	0	ID=PMILG00000001294.1-cds10;Parent=PMILG00000001294.1
contig_30	AUGUSTUS	CDS	1474021	1474227	.	-	0	ID=PMILG00000001294.1-cds11;Parent=PMILG00000001294.1
contig_30	AUGUSTUS	CDS	1474446	1474667	.	-	0	ID=PMILG00000001294.1-cds12;Parent=PMILG00000001294.1
contig_30	AUGUSTUS	CDS	1476184	1476345	.	-	0	ID=PMILG00000001294.1-cds13;Parent=PMILG00000001294.1
contig_30	AUGUSTUS	CDS	1476509	1476627	.	-	2	ID=PMILG00000001294.1-cds14;Parent=PMILG00000001294.1
contig_30	AUGUSTUS	CDS	1480134	1480360	.	-	1	ID=PMILG00000001294.1-cds15;Parent=PMILG00000001294.1
contig_30	AUGUSTUS	CDS	1482073	1482420	.	-	1	ID=PMILG00000001294.1-cds16;Parent=PMILG00000001294.1
contig_30	AUGUSTUS	CDS	1482638	1482811	.	-	1	ID=PMILG00000001294.1-cds17;Parent=PMILG00000001294.1
contig_30	AUGUSTUS	CDS	1482900	1483005	.	-	2	ID=PMILG00000001294.1-cds18;Parent=PMILG00000001294.1
contig_30	AUGUSTUS	CDS	1486949	1487147	.	-	0	ID=PMILG00000001294.1-cds19;Parent=PMILG00000001294.1
contig_30	AUGUSTUS	CDS	1487305	1487362	.	-	1	ID=PMILG00000001294.1-cds20;Parent=PMILG00000001294.1
contig_30	AUGUSTUS	CDS	1488575	1488698	.	-	2	ID=PMILG00000001294.1-cds21;Parent=PMILG00000001294.1
contig_30	AUGUSTUS	CDS	1490271	1490425	.	-	1	ID=PMILG00000001294.1-cds22;Parent=PMILG00000001294.1
contig_30	AUGUSTUS	CDS	1491214	1491357	.	-	1	ID=PMILG00000001294.1-cds23;Parent=PMILG00000001294.1
contig_30	AUGUSTUS	CDS	1493689	1493756	.	-	0	ID=PMILG00000001294.1-cds24;Parent=PMILG00000001294.1
contig_30	.	gene	1493627	1501154	.	+	.	ID=PMILG00000001295;Name=contig_30.g23831.t1
contig_30	.	mRNA	1493627	1501154	.	+	.	ID=PMILG00000001295.1;Parent=PMILG00000001295;Name=contig_30.g23831.t1
contig_30	.	exon	1493627	1493738	.	+	.	ID=PMILG00000001295.1-exon1;Parent=PMILG00000001295.1
contig_30	.	exon	1494630	1494764	.	+	.	ID=PMILG00000001295.1-exon2;Parent=PMILG00000001295.1
contig_30	.	exon	1495120	1495164	.	+	.	ID=PMILG00000001295.1-exon3;Parent=PMILG00000001295.1
contig_30	.	exon	1495689	1495804	.	+	.	ID=PMILG00000001295.1-exon4;Parent=PMILG00000001295.1
contig_30	.	exon	1496027	1496178	.	+	.	ID=PMILG00000001295.1-exon5;Parent=PMILG00000001295.1
contig_30	.	exon	1496363	1496496	.	+	.	ID=PMILG00000001295.1-exon6;Parent=PMILG00000001295.1
contig_30	.	exon	1496629	1496762	.	+	.	ID=PMILG00000001295.1-exon7;Parent=PMILG00000001295.1
contig_30	.	exon	1497237	1497357	.	+	.	ID=PMILG00000001295.1-exon8;Parent=PMILG00000001295.1
contig_30	.	exon	1498868	1499014	.	+	.	ID=PMILG00000001295.1-exon9;Parent=PMILG00000001295.1
contig_30	.	exon	1499154	1501154	.	+	.	ID=PMILG00000001295.1-exon10;Parent=PMILG00000001295.1
contig_30	.	CDS	1494762	1494764	.	+	0	ID=PMILG00000001295.1-cds1;Parent=PMILG00000001295.1
contig_30	.	CDS	1495120	1495164	.	+	0	ID=PMILG00000001295.1-cds2;Parent=PMILG00000001295.1
contig_30	.	CDS	1495689	1495804	.	+	0	ID=PMILG00000001295.1-cds3;Parent=PMILG00000001295.1
contig_30	.	CDS	1496027	1496178	.	+	1	ID=PMILG00000001295.1-cds4;Parent=PMILG00000001295.1
contig_30	.	CDS	1496363	1496496	.	+	2	ID=PMILG00000001295.1-cds5;Parent=PMILG00000001295.1
contig_30	.	CDS	1496629	1496762	.	+	0	ID=PMILG00000001295.1-cds6;Parent=PMILG00000001295.1
contig_30	.	CDS	1497237	1497357	.	+	1	ID=PMILG00000001295.1-cds7;Parent=PMILG00000001295.1
contig_30	.	CDS	1498868	1499014	.	+	0	ID=PMILG00000001295.1-cds8;Parent=PMILG00000001295.1
contig_30	.	CDS	1499154	1499264	.	+	0	ID=PMILG00000001295.1-cds9;Parent=PMILG00000001295.1
contig_30	.	five_prime_UTR	1493627	1493738	.	+	.	ID=PMILG00000001295.1-five_prime_utr1;Parent=PMILG00000001295.1
contig_30	.	five_prime_UTR	1494630	1494761	.	+	.	ID=PMILG00000001295.1-five_prime_utr2;Parent=PMILG00000001295.1
contig_30	.	three_prime_UTR	1499265	1501154	.	+	.	ID=PMILG00000001295.1-three_prime_utr1;Parent=PMILG00000001295.1
contig_30	AUGUSTUS	gene	1501398	1506309	.	+	.	ID=PMILG00000001296;Name=contig_30.g23832.t1
contig_30	AUGUSTUS	mRNA	1501398	1506309	.	+	.	ID=PMILG00000001296.1;Parent=PMILG00000001296;Name=contig_30.g23832.t1
contig_30	AUGUSTUS	exon	1501398	1501406	.	+	.	ID=PMILG00000001296.1-exon1;Parent=PMILG00000001296.1
contig_30	AUGUSTUS	exon	1504900	1506309	.	+	.	ID=PMILG00000001296.1-exon2;Parent=PMILG00000001296.1
contig_30	AUGUSTUS	CDS	1501398	1501406	.	+	0	ID=PMILG00000001296.1-cds1;Parent=PMILG00000001296.1
contig_30	AUGUSTUS	CDS	1504900	1506309	.	+	0	ID=PMILG00000001296.1-cds2;Parent=PMILG00000001296.1
contig_30	.	gene	1621798	1626607	.	-	.	ID=PMILG00000001297;Name=contig_30.g23833.t1
contig_30	.	mRNA	1621798	1625109	.	-	.	ID=PMILG00000001297.1;Parent=PMILG00000001297;Name=contig_30.g23833.t1
contig_30	.	exon	1621798	1623490	.	-	.	ID=PMILG00000001297.1-exon1;Parent=PMILG00000001297.1
contig_30	.	exon	1624421	1625109	.	-	.	ID=PMILG00000001297.1-exon2;Parent=PMILG00000001297.1
contig_30	.	CDS	1622904	1623490	.	-	2	ID=PMILG00000001297.1-cds1;Parent=PMILG00000001297.1
contig_30	.	CDS	1624421	1624967	.	-	0	ID=PMILG00000001297.1-cds2;Parent=PMILG00000001297.1
contig_30	.	five_prime_UTR	1624968	1625109	.	-	.	ID=PMILG00000001297.1-five_prime_utr1;Parent=PMILG00000001297.1
contig_30	.	three_prime_UTR	1621798	1622903	.	-	.	ID=PMILG00000001297.1-three_prime_utr1;Parent=PMILG00000001297.1
contig_30	.	mRNA	1621798	1626607	.	-	.	ID=PMILG00000001297.2;Parent=PMILG00000001297;Name=contig_30.g23833.t1
contig_30	.	exon	1621798	1623490	.	-	.	ID=PMILG00000001297.2-exon1;Parent=PMILG00000001297.2
contig_30	.	exon	1624421	1624969	.	-	.	ID=PMILG00000001297.2-exon2;Parent=PMILG00000001297.2
contig_30	.	exon	1626408	1626607	.	-	.	ID=PMILG00000001297.2-exon3;Parent=PMILG00000001297.2
contig_30	.	CDS	1622904	1623490	.	-	2	ID=PMILG00000001297.2-cds1;Parent=PMILG00000001297.2
contig_30	.	CDS	1624421	1624967	.	-	0	ID=PMILG00000001297.2-cds2;Parent=PMILG00000001297.2
contig_30	.	five_prime_UTR	1624968	1624969	.	-	.	ID=PMILG00000001297.2-five_prime_utr1;Parent=PMILG00000001297.2
contig_30	.	five_prime_UTR	1626408	1626607	.	-	.	ID=PMILG00000001297.2-five_prime_utr2;Parent=PMILG00000001297.2
contig_30	.	three_prime_UTR	1621798	1622903	.	-	.	ID=PMILG00000001297.2-three_prime_utr1;Parent=PMILG00000001297.2
contig_30	.	gene	1666015	1692972	.	-	.	ID=PMILG00000001298;Name=MERGED: contig_30.g23834.t1
contig_30	.	mRNA	1666015	1692972	.	-	.	ID=PMILG00000001298.1;Parent=PMILG00000001298;Name=MERGED: contig_30.g23834.t1
contig_30	.	exon	1666015	1668501	.	-	.	ID=PMILG00000001298.1-exon1;Parent=PMILG00000001298.1
contig_30	.	exon	1668615	1668670	.	-	.	ID=PMILG00000001298.1-exon2;Parent=PMILG00000001298.1
contig_30	.	exon	1670031	1670167	.	-	.	ID=PMILG00000001298.1-exon3;Parent=PMILG00000001298.1
contig_30	.	exon	1670399	1670463	.	-	.	ID=PMILG00000001298.1-exon4;Parent=PMILG00000001298.1
contig_30	.	exon	1677473	1677569	.	-	.	ID=PMILG00000001298.1-exon5;Parent=PMILG00000001298.1
contig_30	.	exon	1678148	1678179	.	-	.	ID=PMILG00000001298.1-exon6;Parent=PMILG00000001298.1
contig_30	.	exon	1679014	1679028	.	-	.	ID=PMILG00000001298.1-exon7;Parent=PMILG00000001298.1
contig_30	.	exon	1683085	1683142	.	-	.	ID=PMILG00000001298.1-exon8;Parent=PMILG00000001298.1
contig_30	.	exon	1684051	1684216	.	-	.	ID=PMILG00000001298.1-exon9;Parent=PMILG00000001298.1
contig_30	.	exon	1685712	1685808	.	-	.	ID=PMILG00000001298.1-exon10;Parent=PMILG00000001298.1
contig_30	.	exon	1686090	1686209	.	-	.	ID=PMILG00000001298.1-exon11;Parent=PMILG00000001298.1
contig_30	.	exon	1686785	1686872	.	-	.	ID=PMILG00000001298.1-exon12;Parent=PMILG00000001298.1
contig_30	.	exon	1688850	1688920	.	-	.	ID=PMILG00000001298.1-exon13;Parent=PMILG00000001298.1
contig_30	.	exon	1689964	1690140	.	-	.	ID=PMILG00000001298.1-exon14;Parent=PMILG00000001298.1
contig_30	.	exon	1691616	1691742	.	-	.	ID=PMILG00000001298.1-exon15;Parent=PMILG00000001298.1
contig_30	.	exon	1692643	1692744	.	-	.	ID=PMILG00000001298.1-exon16;Parent=PMILG00000001298.1
contig_30	.	exon	1692850	1692972	.	-	.	ID=PMILG00000001298.1-exon17;Parent=PMILG00000001298.1
contig_30	.	CDS	1668422	1668501	.	-	2	ID=PMILG00000001298.1-cds1;Parent=PMILG00000001298.1
contig_30	.	CDS	1668615	1668670	.	-	1	ID=PMILG00000001298.1-cds2;Parent=PMILG00000001298.1
contig_30	.	CDS	1670031	1670167	.	-	0	ID=PMILG00000001298.1-cds3;Parent=PMILG00000001298.1
contig_30	.	CDS	1670399	1670463	.	-	2	ID=PMILG00000001298.1-cds4;Parent=PMILG00000001298.1
contig_30	.	CDS	1677473	1677569	.	-	0	ID=PMILG00000001298.1-cds5;Parent=PMILG00000001298.1
contig_30	.	CDS	1678148	1678179	.	-	2	ID=PMILG00000001298.1-cds6;Parent=PMILG00000001298.1
contig_30	.	CDS	1679014	1679028	.	-	2	ID=PMILG00000001298.1-cds7;Parent=PMILG00000001298.1
contig_30	.	CDS	1683085	1683142	.	-	0	ID=PMILG00000001298.1-cds8;Parent=PMILG00000001298.1
contig_30	.	CDS	1684051	1684216	.	-	1	ID=PMILG00000001298.1-cds9;Parent=PMILG00000001298.1
contig_30	.	CDS	1685712	1685808	.	-	2	ID=PMILG00000001298.1-cds10;Parent=PMILG00000001298.1
contig_30	.	CDS	1686090	1686209	.	-	2	ID=PMILG00000001298.1-cds11;Parent=PMILG00000001298.1
contig_30	.	CDS	1686785	1686872	.	-	0	ID=PMILG00000001298.1-cds12;Parent=PMILG00000001298.1
contig_30	.	CDS	1688850	1688920	.	-	2	ID=PMILG00000001298.1-cds13;Parent=PMILG00000001298.1
contig_30	.	CDS	1689964	1690140	.	-	2	ID=PMILG00000001298.1-cds14;Parent=PMILG00000001298.1
contig_30	.	CDS	1691616	1691742	.	-	0	ID=PMILG00000001298.1-cds15;Parent=PMILG00000001298.1
contig_30	.	CDS	1692643	1692744	.	-	0	ID=PMILG00000001298.1-cds16;Parent=PMILG00000001298.1
contig_30	.	CDS	1692850	1692972	.	-	0	ID=PMILG00000001298.1-cds17;Parent=PMILG00000001298.1
contig_30	.	three_prime_UTR	1666015	1668421	.	-	.	ID=PMILG00000001298.1-three_prime_utr1;Parent=PMILG00000001298.1
contig_30	AUGUSTUS	gene	1674184	1675823	.	+	.	ID=PMILG00000001299;Name=contig_30.g23835.t1
contig_30	AUGUSTUS	mRNA	1674184	1675823	.	+	.	ID=PMILG00000001299.1;Parent=PMILG00000001299;Name=contig_30.g23835.t1
contig_30	AUGUSTUS	exon	1674184	1674186	.	+	.	ID=PMILG00000001299.1-exon1;Parent=PMILG00000001299.1
contig_30	AUGUSTUS	exon	1674352	1674482	.	+	.	ID=PMILG00000001299.1-exon2;Parent=PMILG00000001299.1
contig_30	AUGUSTUS	exon	1675715	1675823	.	+	.	ID=PMILG00000001299.1-exon3;Parent=PMILG00000001299.1
contig_30	AUGUSTUS	CDS	1674184	1674186	.	+	0	ID=PMILG00000001299.1-cds1;Parent=PMILG00000001299.1
contig_30	AUGUSTUS	CDS	1674352	1674482	.	+	0	ID=PMILG00000001299.1-cds2;Parent=PMILG00000001299.1
contig_30	AUGUSTUS	CDS	1675715	1675823	.	+	1	ID=PMILG00000001299.1-cds3;Parent=PMILG00000001299.1
contig_30	.	gene	1697744	1705419	.	-	.	ID=PMILG00000001300;Name=contig_30.g23837.t1
contig_30	.	mRNA	1697744	1705419	.	-	.	ID=PMILG00000001300.1;Parent=PMILG00000001300;Name=contig_30.g23837.t1
contig_30	.	exon	1697744	1698777	.	-	.	ID=PMILG00000001300.1-exon1;Parent=PMILG00000001300.1
contig_30	.	exon	1699146	1699246	.	-	.	ID=PMILG00000001300.1-exon2;Parent=PMILG00000001300.1
contig_30	.	exon	1700495	1700655	.	-	.	ID=PMILG00000001300.1-exon3;Parent=PMILG00000001300.1
contig_30	.	exon	1700761	1700918	.	-	.	ID=PMILG00000001300.1-exon4;Parent=PMILG00000001300.1
contig_30	.	exon	1701721	1701847	.	-	.	ID=PMILG00000001300.1-exon5;Parent=PMILG00000001300.1
contig_30	.	exon	1702004	1702194	.	-	.	ID=PMILG00000001300.1-exon6;Parent=PMILG00000001300.1
contig_30	.	exon	1705315	1705419	.	-	.	ID=PMILG00000001300.1-exon7;Parent=PMILG00000001300.1
contig_30	.	CDS	1698673	1698777	.	-	0	ID=PMILG00000001300.1-cds1;Parent=PMILG00000001300.1
contig_30	.	CDS	1699146	1699246	.	-	2	ID=PMILG00000001300.1-cds2;Parent=PMILG00000001300.1
contig_30	.	CDS	1700495	1700655	.	-	1	ID=PMILG00000001300.1-cds3;Parent=PMILG00000001300.1
contig_30	.	CDS	1700761	1700918	.	-	0	ID=PMILG00000001300.1-cds4;Parent=PMILG00000001300.1
contig_30	.	CDS	1701721	1701847	.	-	1	ID=PMILG00000001300.1-cds5;Parent=PMILG00000001300.1
contig_30	.	CDS	1702004	1702194	.	-	0	ID=PMILG00000001300.1-cds6;Parent=PMILG00000001300.1
contig_30	.	CDS	1705315	1705395	.	-	0	ID=PMILG00000001300.1-cds7;Parent=PMILG00000001300.1
contig_30	.	five_prime_UTR	1705396	1705419	.	-	.	ID=PMILG00000001300.1-five_prime_utr1;Parent=PMILG00000001300.1
contig_30	.	three_prime_UTR	1697744	1698672	.	-	.	ID=PMILG00000001300.1-three_prime_utr1;Parent=PMILG00000001300.1
contig_30	AUGUSTUS	gene	1924875	1932749	.	+	.	ID=PMILG00000001301;Name=contig_30.g23838.t1
contig_30	AUGUSTUS	mRNA	1924875	1932749	.	+	.	ID=PMILG00000001301.1;Parent=PMILG00000001301;Name=contig_30.g23838.t1
contig_30	AUGUSTUS	exon	1924875	1925169	.	+	.	ID=PMILG00000001301.1-exon1;Parent=PMILG00000001301.1
contig_30	AUGUSTUS	exon	1932643	1932749	.	+	.	ID=PMILG00000001301.1-exon2;Parent=PMILG00000001301.1
contig_30	AUGUSTUS	CDS	1924875	1925169	.	+	0	ID=PMILG00000001301.1-cds1;Parent=PMILG00000001301.1
contig_30	AUGUSTUS	CDS	1932643	1932749	.	+	2	ID=PMILG00000001301.1-cds2;Parent=PMILG00000001301.1
contig_30	AUGUSTUS	gene	1944645	1992162	.	+	.	ID=PMILG00000001302;Name=contig_30.g23839.t1
contig_30	AUGUSTUS	mRNA	1944645	1992162	.	+	.	ID=PMILG00000001302.1;Parent=PMILG00000001302;Name=contig_30.g23839.t1
contig_30	AUGUSTUS	exon	1944645	1944649	.	+	.	ID=PMILG00000001302.1-exon1;Parent=PMILG00000001302.1
contig_30	AUGUSTUS	exon	1944863	1944910	.	+	.	ID=PMILG00000001302.1-exon2;Parent=PMILG00000001302.1
contig_30	AUGUSTUS	exon	1963345	1963508	.	+	.	ID=PMILG00000001302.1-exon3;Parent=PMILG00000001302.1
contig_30	AUGUSTUS	exon	1974555	1974674	.	+	.	ID=PMILG00000001302.1-exon4;Parent=PMILG00000001302.1
contig_30	AUGUSTUS	exon	1985489	1985673	.	+	.	ID=PMILG00000001302.1-exon5;Parent=PMILG00000001302.1
contig_30	AUGUSTUS	exon	1992118	1992162	.	+	.	ID=PMILG00000001302.1-exon6;Parent=PMILG00000001302.1
contig_30	AUGUSTUS	CDS	1944645	1944649	.	+	0	ID=PMILG00000001302.1-cds1;Parent=PMILG00000001302.1
contig_30	AUGUSTUS	CDS	1944863	1944910	.	+	1	ID=PMILG00000001302.1-cds2;Parent=PMILG00000001302.1
contig_30	AUGUSTUS	CDS	1963345	1963508	.	+	1	ID=PMILG00000001302.1-cds3;Parent=PMILG00000001302.1
contig_30	AUGUSTUS	CDS	1974555	1974674	.	+	2	ID=PMILG00000001302.1-cds4;Parent=PMILG00000001302.1
contig_30	AUGUSTUS	CDS	1985489	1985673	.	+	2	ID=PMILG00000001302.1-cds5;Parent=PMILG00000001302.1
contig_30	AUGUSTUS	CDS	1992118	1992162	.	+	0	ID=PMILG00000001302.1-cds6;Parent=PMILG00000001302.1
contig_30	AUGUSTUS	gene	2133335	2133760	.	-	.	ID=PMILG00000001303;Name=contig_30.g23841.t1
contig_30	AUGUSTUS	mRNA	2133335	2133760	.	-	.	ID=PMILG00000001303.1;Parent=PMILG00000001303;Name=contig_30.g23841.t1
contig_30	AUGUSTUS	exon	2133335	2133760	.	-	.	ID=PMILG00000001303.1-exon1;Parent=PMILG00000001303.1
contig_30	AUGUSTUS	CDS	2133335	2133760	.	-	0	ID=PMILG00000001303.1-cds1;Parent=PMILG00000001303.1
contig_30	.	gene	2182980	2199744	.	-	.	ID=PMILG00000001304;Name=contig_30.g23842.t1
contig_30	.	mRNA	2182980	2199744	.	-	.	ID=PMILG00000001304.1;Parent=PMILG00000001304;Name=contig_30.g23842.t1
contig_30	.	exon	2182980	2184185	.	-	.	ID=PMILG00000001304.1-exon1;Parent=PMILG00000001304.1
contig_30	.	exon	2187050	2187121	.	-	.	ID=PMILG00000001304.1-exon2;Parent=PMILG00000001304.1
contig_30	.	exon	2187221	2187343	.	-	.	ID=PMILG00000001304.1-exon3;Parent=PMILG00000001304.1
contig_30	.	exon	2187514	2187631	.	-	.	ID=PMILG00000001304.1-exon4;Parent=PMILG00000001304.1
contig_30	.	exon	2189001	2189088	.	-	.	ID=PMILG00000001304.1-exon5;Parent=PMILG00000001304.1
contig_30	.	exon	2189417	2189624	.	-	.	ID=PMILG00000001304.1-exon6;Parent=PMILG00000001304.1
contig_30	.	exon	2190208	2190320	.	-	.	ID=PMILG00000001304.1-exon7;Parent=PMILG00000001304.1
contig_30	.	exon	2192525	2192677	.	-	.	ID=PMILG00000001304.1-exon8;Parent=PMILG00000001304.1
contig_30	.	exon	2193064	2193139	.	-	.	ID=PMILG00000001304.1-exon9;Parent=PMILG00000001304.1
contig_30	.	exon	2196382	2196572	.	-	.	ID=PMILG00000001304.1-exon10;Parent=PMILG00000001304.1
contig_30	.	exon	2199625	2199744	.	-	.	ID=PMILG00000001304.1-exon11;Parent=PMILG00000001304.1
contig_30	.	CDS	2184054	2184185	.	-	0	ID=PMILG00000001304.1-cds1;Parent=PMILG00000001304.1
contig_30	.	CDS	2187050	2187121	.	-	0	ID=PMILG00000001304.1-cds2;Parent=PMILG00000001304.1
contig_30	.	CDS	2187221	2187343	.	-	0	ID=PMILG00000001304.1-cds3;Parent=PMILG00000001304.1
contig_30	.	CDS	2187514	2187631	.	-	1	ID=PMILG00000001304.1-cds4;Parent=PMILG00000001304.1
contig_30	.	CDS	2189001	2189088	.	-	2	ID=PMILG00000001304.1-cds5;Parent=PMILG00000001304.1
contig_30	.	CDS	2189417	2189624	.	-	0	ID=PMILG00000001304.1-cds6;Parent=PMILG00000001304.1
contig_30	.	CDS	2190208	2190320	.	-	2	ID=PMILG00000001304.1-cds7;Parent=PMILG00000001304.1
contig_30	.	CDS	2192525	2192677	.	-	2	ID=PMILG00000001304.1-cds8;Parent=PMILG00000001304.1
contig_30	.	CDS	2193064	2193139	.	-	0	ID=PMILG00000001304.1-cds9;Parent=PMILG00000001304.1
contig_30	.	CDS	2196382	2196572	.	-	2	ID=PMILG00000001304.1-cds10;Parent=PMILG00000001304.1
contig_30	.	CDS	2199625	2199652	.	-	0	ID=PMILG00000001304.1-cds11;Parent=PMILG00000001304.1
contig_30	.	five_prime_UTR	2199653	2199744	.	-	.	ID=PMILG00000001304.1-five_prime_utr1;Parent=PMILG00000001304.1
contig_30	.	three_prime_UTR	2182980	2184053	.	-	.	ID=PMILG00000001304.1-three_prime_utr1;Parent=PMILG00000001304.1
contig_30	AUGUSTUS	gene	2210563	2222247	.	-	.	ID=PMILG00000001305;Name=contig_30.g23843.t1
contig_30	AUGUSTUS	mRNA	2210563	2222247	.	-	.	ID=PMILG00000001305.1;Parent=PMILG00000001305;Name=contig_30.g23843.t1
contig_30	AUGUSTUS	exon	2210563	2210627	.	-	.	ID=PMILG00000001305.1-exon1;Parent=PMILG00000001305.1
contig_30	AUGUSTUS	exon	2210718	2210838	.	-	.	ID=PMILG00000001305.1-exon2;Parent=PMILG00000001305.1
contig_30	AUGUSTUS	exon	2211838	2211952	.	-	.	ID=PMILG00000001305.1-exon3;Parent=PMILG00000001305.1
contig_30	AUGUSTUS	exon	2212845	2213022	.	-	.	ID=PMILG00000001305.1-exon4;Parent=PMILG00000001305.1
contig_30	AUGUSTUS	exon	2222064	2222247	.	-	.	ID=PMILG00000001305.1-exon5;Parent=PMILG00000001305.1
contig_30	AUGUSTUS	CDS	2210563	2210627	.	-	2	ID=PMILG00000001305.1-cds1;Parent=PMILG00000001305.1
contig_30	AUGUSTUS	CDS	2210718	2210838	.	-	0	ID=PMILG00000001305.1-cds2;Parent=PMILG00000001305.1
contig_30	AUGUSTUS	CDS	2211838	2211952	.	-	1	ID=PMILG00000001305.1-cds3;Parent=PMILG00000001305.1
contig_30	AUGUSTUS	CDS	2212845	2213022	.	-	2	ID=PMILG00000001305.1-cds4;Parent=PMILG00000001305.1
contig_30	AUGUSTUS	CDS	2222064	2222247	.	-	0	ID=PMILG00000001305.1-cds5;Parent=PMILG00000001305.1
contig_30	AUGUSTUS	gene	2235302	2239807	.	+	.	ID=PMILG00000001306;Name=contig_30.g23844.t1
contig_30	AUGUSTUS	mRNA	2235302	2239807	.	+	.	ID=PMILG00000001306.1;Parent=PMILG00000001306;Name=contig_30.g23844.t1
contig_30	AUGUSTUS	exon	2235302	2235525	.	+	.	ID=PMILG00000001306.1-exon1;Parent=PMILG00000001306.1
contig_30	AUGUSTUS	exon	2235938	2236122	.	+	.	ID=PMILG00000001306.1-exon2;Parent=PMILG00000001306.1
contig_30	AUGUSTUS	exon	2236273	2236476	.	+	.	ID=PMILG00000001306.1-exon3;Parent=PMILG00000001306.1
contig_30	AUGUSTUS	exon	2237562	2237749	.	+	.	ID=PMILG00000001306.1-exon4;Parent=PMILG00000001306.1
contig_30	AUGUSTUS	exon	2237835	2237997	.	+	.	ID=PMILG00000001306.1-exon5;Parent=PMILG00000001306.1
contig_30	AUGUSTUS	exon	2238097	2238321	.	+	.	ID=PMILG00000001306.1-exon6;Parent=PMILG00000001306.1
contig_30	AUGUSTUS	exon	2238436	2238567	.	+	.	ID=PMILG00000001306.1-exon7;Parent=PMILG00000001306.1
contig_30	AUGUSTUS	exon	2238719	2238814	.	+	.	ID=PMILG00000001306.1-exon8;Parent=PMILG00000001306.1
contig_30	AUGUSTUS	exon	2239350	2239807	.	+	.	ID=PMILG00000001306.1-exon9;Parent=PMILG00000001306.1
contig_30	AUGUSTUS	CDS	2235302	2235525	.	+	0	ID=PMILG00000001306.1-cds1;Parent=PMILG00000001306.1
contig_30	AUGUSTUS	CDS	2235938	2236122	.	+	1	ID=PMILG00000001306.1-cds2;Parent=PMILG00000001306.1
contig_30	AUGUSTUS	CDS	2236273	2236476	.	+	2	ID=PMILG00000001306.1-cds3;Parent=PMILG00000001306.1
contig_30	AUGUSTUS	CDS	2237562	2237749	.	+	2	ID=PMILG00000001306.1-cds4;Parent=PMILG00000001306.1
contig_30	AUGUSTUS	CDS	2237835	2237997	.	+	0	ID=PMILG00000001306.1-cds5;Parent=PMILG00000001306.1
contig_30	AUGUSTUS	CDS	2238097	2238321	.	+	2	ID=PMILG00000001306.1-cds6;Parent=PMILG00000001306.1
contig_30	AUGUSTUS	CDS	2238436	2238567	.	+	2	ID=PMILG00000001306.1-cds7;Parent=PMILG00000001306.1
contig_30	AUGUSTUS	CDS	2238719	2238814	.	+	2	ID=PMILG00000001306.1-cds8;Parent=PMILG00000001306.1
contig_30	AUGUSTUS	CDS	2239350	2239807	.	+	2	ID=PMILG00000001306.1-cds9;Parent=PMILG00000001306.1
contig_30	AUGUSTUS	gene	2266961	2270779	.	-	.	ID=PMILG00000001307;Name=contig_30.g23845.t1
contig_30	AUGUSTUS	mRNA	2266961	2270779	.	-	.	ID=PMILG00000001307.1;Parent=PMILG00000001307;Name=contig_30.g23845.t1
contig_30	AUGUSTUS	exon	2266961	2267261	.	-	.	ID=PMILG00000001307.1-exon1;Parent=PMILG00000001307.1
contig_30	AUGUSTUS	exon	2267496	2267878	.	-	.	ID=PMILG00000001307.1-exon2;Parent=PMILG00000001307.1
contig_30	AUGUSTUS	exon	2267992	2268045	.	-	.	ID=PMILG00000001307.1-exon3;Parent=PMILG00000001307.1
contig_30	AUGUSTUS	exon	2270549	2270779	.	-	.	ID=PMILG00000001307.1-exon4;Parent=PMILG00000001307.1
contig_30	AUGUSTUS	CDS	2266961	2267261	.	-	1	ID=PMILG00000001307.1-cds1;Parent=PMILG00000001307.1
contig_30	AUGUSTUS	CDS	2267496	2267878	.	-	0	ID=PMILG00000001307.1-cds2;Parent=PMILG00000001307.1
contig_30	AUGUSTUS	CDS	2267992	2268045	.	-	0	ID=PMILG00000001307.1-cds3;Parent=PMILG00000001307.1
contig_30	AUGUSTUS	CDS	2270549	2270779	.	-	0	ID=PMILG00000001307.1-cds4;Parent=PMILG00000001307.1
scaffold_31	AUGUSTUS	gene	39816	69859	.	+	.	ID=PMILG00000001308;Name=scaffold_31.g23401.t1
scaffold_31	AUGUSTUS	mRNA	39816	69859	.	+	.	ID=PMILG00000001308.1;Parent=PMILG00000001308;Name=scaffold_31.g23401.t1
scaffold_31	AUGUSTUS	exon	39816	39834	.	+	.	ID=PMILG00000001308.1-exon1;Parent=PMILG00000001308.1
scaffold_31	AUGUSTUS	exon	40114	40284	.	+	.	ID=PMILG00000001308.1-exon2;Parent=PMILG00000001308.1
scaffold_31	AUGUSTUS	exon	43247	43522	.	+	.	ID=PMILG00000001308.1-exon3;Parent=PMILG00000001308.1
scaffold_31	AUGUSTUS	exon	52370	52708	.	+	.	ID=PMILG00000001308.1-exon4;Parent=PMILG00000001308.1
scaffold_31	AUGUSTUS	exon	54485	54520	.	+	.	ID=PMILG00000001308.1-exon5;Parent=PMILG00000001308.1
scaffold_31	AUGUSTUS	exon	56371	56649	.	+	.	ID=PMILG00000001308.1-exon6;Parent=PMILG00000001308.1
scaffold_31	AUGUSTUS	exon	56787	56906	.	+	.	ID=PMILG00000001308.1-exon7;Parent=PMILG00000001308.1
scaffold_31	AUGUSTUS	exon	69456	69859	.	+	.	ID=PMILG00000001308.1-exon8;Parent=PMILG00000001308.1
scaffold_31	AUGUSTUS	CDS	39816	39834	.	+	0	ID=PMILG00000001308.1-cds1;Parent=PMILG00000001308.1
scaffold_31	AUGUSTUS	CDS	40114	40284	.	+	2	ID=PMILG00000001308.1-cds2;Parent=PMILG00000001308.1
scaffold_31	AUGUSTUS	CDS	43247	43522	.	+	2	ID=PMILG00000001308.1-cds3;Parent=PMILG00000001308.1
scaffold_31	AUGUSTUS	CDS	52370	52708	.	+	2	ID=PMILG00000001308.1-cds4;Parent=PMILG00000001308.1
scaffold_31	AUGUSTUS	CDS	54485	54520	.	+	2	ID=PMILG00000001308.1-cds5;Parent=PMILG00000001308.1
scaffold_31	AUGUSTUS	CDS	56371	56649	.	+	2	ID=PMILG00000001308.1-cds6;Parent=PMILG00000001308.1
scaffold_31	AUGUSTUS	CDS	56787	56906	.	+	2	ID=PMILG00000001308.1-cds7;Parent=PMILG00000001308.1
scaffold_31	AUGUSTUS	CDS	69456	69859	.	+	2	ID=PMILG00000001308.1-cds8;Parent=PMILG00000001308.1
scaffold_31	AUGUSTUS	gene	76276	84174	.	+	.	ID=PMILG00000001309;Name=scaffold_31.g23402.t1
scaffold_31	AUGUSTUS	mRNA	76276	84174	.	+	.	ID=PMILG00000001309.1;Parent=PMILG00000001309;Name=scaffold_31.g23402.t1
scaffold_31	AUGUSTUS	exon	76276	76303	.	+	.	ID=PMILG00000001309.1-exon1;Parent=PMILG00000001309.1
scaffold_31	AUGUSTUS	exon	83243	84174	.	+	.	ID=PMILG00000001309.1-exon2;Parent=PMILG00000001309.1
scaffold_31	AUGUSTUS	CDS	76276	76303	.	+	0	ID=PMILG00000001309.1-cds1;Parent=PMILG00000001309.1
scaffold_31	AUGUSTUS	CDS	83243	84174	.	+	2	ID=PMILG00000001309.1-cds2;Parent=PMILG00000001309.1
scaffold_31	AUGUSTUS	gene	134810	137453	.	+	.	ID=PMILG00000001310;Name=scaffold_31.g23403.t1
scaffold_31	AUGUSTUS	mRNA	134810	137453	.	+	.	ID=PMILG00000001310.1;Parent=PMILG00000001310;Name=scaffold_31.g23403.t1
scaffold_31	AUGUSTUS	exon	134810	135172	.	+	.	ID=PMILG00000001310.1-exon1;Parent=PMILG00000001310.1
scaffold_31	AUGUSTUS	exon	136560	136662	.	+	.	ID=PMILG00000001310.1-exon2;Parent=PMILG00000001310.1
scaffold_31	AUGUSTUS	exon	137335	137453	.	+	.	ID=PMILG00000001310.1-exon3;Parent=PMILG00000001310.1
scaffold_31	AUGUSTUS	CDS	134810	135172	.	+	0	ID=PMILG00000001310.1-cds1;Parent=PMILG00000001310.1
scaffold_31	AUGUSTUS	CDS	136560	136662	.	+	0	ID=PMILG00000001310.1-cds2;Parent=PMILG00000001310.1
scaffold_31	AUGUSTUS	CDS	137335	137453	.	+	2	ID=PMILG00000001310.1-cds3;Parent=PMILG00000001310.1
scaffold_31	.	gene	139909	144314	.	-	.	ID=PMILG00000001311;Name=scaffold_31.g23404.t1
scaffold_31	.	mRNA	139909	144314	.	-	.	ID=PMILG00000001311.1;Parent=PMILG00000001311;Name=scaffold_31.g23404.t1
scaffold_31	.	exon	139909	140406	.	-	.	ID=PMILG00000001311.1-exon1;Parent=PMILG00000001311.1
scaffold_31	.	exon	141712	141829	.	-	.	ID=PMILG00000001311.1-exon2;Parent=PMILG00000001311.1
scaffold_31	.	exon	142660	142891	.	-	.	ID=PMILG00000001311.1-exon3;Parent=PMILG00000001311.1
scaffold_31	.	exon	143157	143322	.	-	.	ID=PMILG00000001311.1-exon4;Parent=PMILG00000001311.1
scaffold_31	.	exon	144100	144314	.	-	.	ID=PMILG00000001311.1-exon5;Parent=PMILG00000001311.1
scaffold_31	.	CDS	140200	140406	.	-	0	ID=PMILG00000001311.1-cds1;Parent=PMILG00000001311.1
scaffold_31	.	CDS	141712	141829	.	-	1	ID=PMILG00000001311.1-cds2;Parent=PMILG00000001311.1
scaffold_31	.	CDS	142660	142891	.	-	2	ID=PMILG00000001311.1-cds3;Parent=PMILG00000001311.1
scaffold_31	.	CDS	143157	143322	.	-	0	ID=PMILG00000001311.1-cds4;Parent=PMILG00000001311.1
scaffold_31	.	CDS	144100	144102	.	-	0	ID=PMILG00000001311.1-cds5;Parent=PMILG00000001311.1
scaffold_31	.	five_prime_UTR	144103	144314	.	-	.	ID=PMILG00000001311.1-five_prime_utr1;Parent=PMILG00000001311.1
scaffold_31	.	three_prime_UTR	139909	140199	.	-	.	ID=PMILG00000001311.1-three_prime_utr1;Parent=PMILG00000001311.1
scaffold_31	.	gene	152537	161899	.	-	.	ID=PMILG00000001312;Name=scaffold_31.g23405.t1
scaffold_31	.	mRNA	152537	161899	.	-	.	ID=PMILG00000001312.1;Parent=PMILG00000001312;Name=scaffold_31.g23405.t1
scaffold_31	.	exon	152537	152780	.	-	.	ID=PMILG00000001312.1-exon1;Parent=PMILG00000001312.1
scaffold_31	.	exon	152907	153033	.	-	.	ID=PMILG00000001312.1-exon2;Parent=PMILG00000001312.1
scaffold_31	.	exon	155797	155937	.	-	.	ID=PMILG00000001312.1-exon3;Parent=PMILG00000001312.1
scaffold_31	.	exon	156306	156459	.	-	.	ID=PMILG00000001312.1-exon4;Parent=PMILG00000001312.1
scaffold_31	.	exon	157221	157283	.	-	.	ID=PMILG00000001312.1-exon5;Parent=PMILG00000001312.1
scaffold_31	.	exon	157361	157476	.	-	.	ID=PMILG00000001312.1-exon6;Parent=PMILG00000001312.1
scaffold_31	.	exon	159305	159367	.	-	.	ID=PMILG00000001312.1-exon7;Parent=PMILG00000001312.1
scaffold_31	.	exon	161877	161899	.	-	.	ID=PMILG00000001312.1-exon8;Parent=PMILG00000001312.1
scaffold_31	.	CDS	152646	152780	.	-	0	ID=PMILG00000001312.1-cds1;Parent=PMILG00000001312.1
scaffold_31	.	CDS	152907	153033	.	-	1	ID=PMILG00000001312.1-cds2;Parent=PMILG00000001312.1
scaffold_31	.	CDS	155797	155937	.	-	1	ID=PMILG00000001312.1-cds3;Parent=PMILG00000001312.1
scaffold_31	.	CDS	156306	156459	.	-	2	ID=PMILG00000001312.1-cds4;Parent=PMILG00000001312.1
scaffold_31	.	CDS	157221	157283	.	-	2	ID=PMILG00000001312.1-cds5;Parent=PMILG00000001312.1
scaffold_31	.	CDS	157361	157476	.	-	1	ID=PMILG00000001312.1-cds6;Parent=PMILG00000001312.1
scaffold_31	.	CDS	159305	159367	.	-	1	ID=PMILG00000001312.1-cds7;Parent=PMILG00000001312.1
scaffold_31	.	CDS	161877	161899	.	-	0	ID=PMILG00000001312.1-cds8;Parent=PMILG00000001312.1
scaffold_31	.	three_prime_UTR	152537	152645	.	-	.	ID=PMILG00000001312.1-three_prime_utr1;Parent=PMILG00000001312.1
scaffold_31	.	gene	162031	173740	.	-	.	ID=PMILG00000001313;Name=scaffold_31.g23406.t1
scaffold_31	.	mRNA	162031	173740	.	-	.	ID=PMILG00000001313.1;Parent=PMILG00000001313;Name=scaffold_31.g23406.t1
scaffold_31	.	exon	162031	162317	.	-	.	ID=PMILG00000001313.1-exon1;Parent=PMILG00000001313.1
scaffold_31	.	exon	162797	162877	.	-	.	ID=PMILG00000001313.1-exon2;Parent=PMILG00000001313.1
scaffold_31	.	exon	164907	165023	.	-	.	ID=PMILG00000001313.1-exon3;Parent=PMILG00000001313.1
scaffold_31	.	exon	165398	165477	.	-	.	ID=PMILG00000001313.1-exon4;Parent=PMILG00000001313.1
scaffold_31	.	exon	166896	167072	.	-	.	ID=PMILG00000001313.1-exon5;Parent=PMILG00000001313.1
scaffold_31	.	exon	168075	168260	.	-	.	ID=PMILG00000001313.1-exon6;Parent=PMILG00000001313.1
scaffold_31	.	exon	169145	169211	.	-	.	ID=PMILG00000001313.1-exon7;Parent=PMILG00000001313.1
scaffold_31	.	exon	173726	173740	.	-	.	ID=PMILG00000001313.1-exon8;Parent=PMILG00000001313.1
scaffold_31	.	CDS	162165	162317	.	-	0	ID=PMILG00000001313.1-cds1;Parent=PMILG00000001313.1
scaffold_31	.	CDS	162797	162877	.	-	0	ID=PMILG00000001313.1-cds2;Parent=PMILG00000001313.1
scaffold_31	.	CDS	164907	165023	.	-	0	ID=PMILG00000001313.1-cds3;Parent=PMILG00000001313.1
scaffold_31	.	CDS	165398	165477	.	-	2	ID=PMILG00000001313.1-cds4;Parent=PMILG00000001313.1
scaffold_31	.	CDS	166896	167072	.	-	2	ID=PMILG00000001313.1-cds5;Parent=PMILG00000001313.1
scaffold_31	.	CDS	168075	168260	.	-	2	ID=PMILG00000001313.1-cds6;Parent=PMILG00000001313.1
scaffold_31	.	CDS	169145	169211	.	-	0	ID=PMILG00000001313.1-cds7;Parent=PMILG00000001313.1
scaffold_31	.	CDS	173726	173740	.	-	0	ID=PMILG00000001313.1-cds8;Parent=PMILG00000001313.1
scaffold_31	.	three_prime_UTR	162031	162164	.	-	.	ID=PMILG00000001313.1-three_prime_utr1;Parent=PMILG00000001313.1
scaffold_31	.	gene	176779	195044	.	+	.	ID=PMILG00000001314;Name=MERGED: scaffold_31.g23407.t1
scaffold_31	.	mRNA	176779	195044	.	+	.	ID=PMILG00000001314.1;Parent=PMILG00000001314;Name=MERGED: scaffold_31.g23407.t1
scaffold_31	.	exon	176779	176876	.	+	.	ID=PMILG00000001314.1-exon1;Parent=PMILG00000001314.1
scaffold_31	.	exon	181381	181466	.	+	.	ID=PMILG00000001314.1-exon2;Parent=PMILG00000001314.1
scaffold_31	.	exon	181649	181737	.	+	.	ID=PMILG00000001314.1-exon3;Parent=PMILG00000001314.1
scaffold_31	.	exon	183424	183510	.	+	.	ID=PMILG00000001314.1-exon4;Parent=PMILG00000001314.1
scaffold_31	.	exon	185029	185141	.	+	.	ID=PMILG00000001314.1-exon5;Parent=PMILG00000001314.1
scaffold_31	.	exon	185573	185685	.	+	.	ID=PMILG00000001314.1-exon6;Parent=PMILG00000001314.1
scaffold_31	.	exon	186693	186850	.	+	.	ID=PMILG00000001314.1-exon7;Parent=PMILG00000001314.1
scaffold_31	.	exon	190665	190761	.	+	.	ID=PMILG00000001314.1-exon8;Parent=PMILG00000001314.1
scaffold_31	.	exon	190992	191067	.	+	.	ID=PMILG00000001314.1-exon9;Parent=PMILG00000001314.1
scaffold_31	.	exon	193830	195044	.	+	.	ID=PMILG00000001314.1-exon10;Parent=PMILG00000001314.1
scaffold_31	.	CDS	181386	181466	.	+	0	ID=PMILG00000001314.1-cds1;Parent=PMILG00000001314.1
scaffold_31	.	CDS	181649	181737	.	+	0	ID=PMILG00000001314.1-cds2;Parent=PMILG00000001314.1
scaffold_31	.	CDS	183424	183510	.	+	1	ID=PMILG00000001314.1-cds3;Parent=PMILG00000001314.1
scaffold_31	.	CDS	185029	185141	.	+	1	ID=PMILG00000001314.1-cds4;Parent=PMILG00000001314.1
scaffold_31	.	CDS	185573	185685	.	+	2	ID=PMILG00000001314.1-cds5;Parent=PMILG00000001314.1
scaffold_31	.	CDS	186693	186850	.	+	0	ID=PMILG00000001314.1-cds6;Parent=PMILG00000001314.1
scaffold_31	.	CDS	190665	190761	.	+	1	ID=PMILG00000001314.1-cds7;Parent=PMILG00000001314.1
scaffold_31	.	CDS	190992	191067	.	+	0	ID=PMILG00000001314.1-cds8;Parent=PMILG00000001314.1
scaffold_31	.	CDS	193830	193999	.	+	2	ID=PMILG00000001314.1-cds9;Parent=PMILG00000001314.1
scaffold_31	.	five_prime_UTR	176779	176876	.	+	.	ID=PMILG00000001314.1-five_prime_utr1;Parent=PMILG00000001314.1
scaffold_31	.	five_prime_UTR	181381	181385	.	+	.	ID=PMILG00000001314.1-five_prime_utr2;Parent=PMILG00000001314.1
scaffold_31	.	three_prime_UTR	194000	195044	.	+	.	ID=PMILG00000001314.1-three_prime_utr1;Parent=PMILG00000001314.1
scaffold_31	.	gene	199653	210839	.	+	.	ID=PMILG00000001315;Name=scaffold_31.g23409.t1
scaffold_31	.	mRNA	199653	210839	.	+	.	ID=PMILG00000001315.1;Parent=PMILG00000001315;Name=scaffold_31.g23409.t1
scaffold_31	.	exon	199653	199778	.	+	.	ID=PMILG00000001315.1-exon1;Parent=PMILG00000001315.1
scaffold_31	.	exon	202654	202743	.	+	.	ID=PMILG00000001315.1-exon2;Parent=PMILG00000001315.1
scaffold_31	.	exon	203987	204197	.	+	.	ID=PMILG00000001315.1-exon3;Parent=PMILG00000001315.1
scaffold_31	.	exon	204627	204764	.	+	.	ID=PMILG00000001315.1-exon4;Parent=PMILG00000001315.1
scaffold_31	.	exon	204896	205060	.	+	.	ID=PMILG00000001315.1-exon5;Parent=PMILG00000001315.1
scaffold_31	.	exon	207132	207338	.	+	.	ID=PMILG00000001315.1-exon6;Parent=PMILG00000001315.1
scaffold_31	.	exon	208691	210839	.	+	.	ID=PMILG00000001315.1-exon7;Parent=PMILG00000001315.1
scaffold_31	.	CDS	202739	202743	.	+	0	ID=PMILG00000001315.1-cds1;Parent=PMILG00000001315.1
scaffold_31	.	CDS	203987	204197	.	+	1	ID=PMILG00000001315.1-cds2;Parent=PMILG00000001315.1
scaffold_31	.	CDS	204627	204764	.	+	0	ID=PMILG00000001315.1-cds3;Parent=PMILG00000001315.1
scaffold_31	.	CDS	204896	205060	.	+	0	ID=PMILG00000001315.1-cds4;Parent=PMILG00000001315.1
scaffold_31	.	CDS	207132	207338	.	+	0	ID=PMILG00000001315.1-cds5;Parent=PMILG00000001315.1
scaffold_31	.	CDS	208691	209275	.	+	0	ID=PMILG00000001315.1-cds6;Parent=PMILG00000001315.1
scaffold_31	.	five_prime_UTR	199653	199778	.	+	.	ID=PMILG00000001315.1-five_prime_utr1;Parent=PMILG00000001315.1
scaffold_31	.	five_prime_UTR	202654	202738	.	+	.	ID=PMILG00000001315.1-five_prime_utr2;Parent=PMILG00000001315.1
scaffold_31	.	three_prime_UTR	209276	210839	.	+	.	ID=PMILG00000001315.1-three_prime_utr1;Parent=PMILG00000001315.1
scaffold_31	AUGUSTUS	gene	242822	250770	.	+	.	ID=PMILG00000001316;Name=scaffold_31.g23410.t1
scaffold_31	AUGUSTUS	mRNA	242822	250770	.	+	.	ID=PMILG00000001316.1;Parent=PMILG00000001316;Name=scaffold_31.g23410.t1
scaffold_31	AUGUSTUS	exon	242822	242879	.	+	.	ID=PMILG00000001316.1-exon1;Parent=PMILG00000001316.1
scaffold_31	AUGUSTUS	exon	245774	245910	.	+	.	ID=PMILG00000001316.1-exon2;Parent=PMILG00000001316.1
scaffold_31	AUGUSTUS	exon	246093	246284	.	+	.	ID=PMILG00000001316.1-exon3;Parent=PMILG00000001316.1
scaffold_31	AUGUSTUS	exon	246791	246882	.	+	.	ID=PMILG00000001316.1-exon4;Parent=PMILG00000001316.1
scaffold_31	AUGUSTUS	exon	249036	249235	.	+	.	ID=PMILG00000001316.1-exon5;Parent=PMILG00000001316.1
scaffold_31	AUGUSTUS	exon	249335	249678	.	+	.	ID=PMILG00000001316.1-exon6;Parent=PMILG00000001316.1
scaffold_31	AUGUSTUS	exon	250186	250770	.	+	.	ID=PMILG00000001316.1-exon7;Parent=PMILG00000001316.1
scaffold_31	AUGUSTUS	CDS	242822	242879	.	+	0	ID=PMILG00000001316.1-cds1;Parent=PMILG00000001316.1
scaffold_31	AUGUSTUS	CDS	245774	245910	.	+	2	ID=PMILG00000001316.1-cds2;Parent=PMILG00000001316.1
scaffold_31	AUGUSTUS	CDS	246093	246284	.	+	0	ID=PMILG00000001316.1-cds3;Parent=PMILG00000001316.1
scaffold_31	AUGUSTUS	CDS	246791	246882	.	+	0	ID=PMILG00000001316.1-cds4;Parent=PMILG00000001316.1
scaffold_31	AUGUSTUS	CDS	249036	249235	.	+	1	ID=PMILG00000001316.1-cds5;Parent=PMILG00000001316.1
scaffold_31	AUGUSTUS	CDS	249335	249678	.	+	2	ID=PMILG00000001316.1-cds6;Parent=PMILG00000001316.1
scaffold_31	AUGUSTUS	CDS	250186	250770	.	+	0	ID=PMILG00000001316.1-cds7;Parent=PMILG00000001316.1
scaffold_31	AUGUSTUS	gene	263653	328422	.	+	.	ID=PMILG00000001317;Name=scaffold_31.g23411.t1
scaffold_31	AUGUSTUS	mRNA	263653	328422	.	+	.	ID=PMILG00000001317.1;Parent=PMILG00000001317;Name=scaffold_31.g23411.t1
scaffold_31	AUGUSTUS	exon	263653	263724	.	+	.	ID=PMILG00000001317.1-exon1;Parent=PMILG00000001317.1
scaffold_31	AUGUSTUS	exon	284810	284871	.	+	.	ID=PMILG00000001317.1-exon2;Parent=PMILG00000001317.1
scaffold_31	AUGUSTUS	exon	292328	292401	.	+	.	ID=PMILG00000001317.1-exon3;Parent=PMILG00000001317.1
scaffold_31	AUGUSTUS	exon	310843	310927	.	+	.	ID=PMILG00000001317.1-exon4;Parent=PMILG00000001317.1
scaffold_31	AUGUSTUS	exon	312738	312829	.	+	.	ID=PMILG00000001317.1-exon5;Parent=PMILG00000001317.1
scaffold_31	AUGUSTUS	exon	314512	314586	.	+	.	ID=PMILG00000001317.1-exon6;Parent=PMILG00000001317.1
scaffold_31	AUGUSTUS	exon	326336	326493	.	+	.	ID=PMILG00000001317.1-exon7;Parent=PMILG00000001317.1
scaffold_31	AUGUSTUS	exon	326883	326990	.	+	.	ID=PMILG00000001317.1-exon8;Parent=PMILG00000001317.1
scaffold_31	AUGUSTUS	exon	328408	328422	.	+	.	ID=PMILG00000001317.1-exon9;Parent=PMILG00000001317.1
scaffold_31	AUGUSTUS	CDS	263653	263724	.	+	0	ID=PMILG00000001317.1-cds1;Parent=PMILG00000001317.1
scaffold_31	AUGUSTUS	CDS	284810	284871	.	+	0	ID=PMILG00000001317.1-cds2;Parent=PMILG00000001317.1
scaffold_31	AUGUSTUS	CDS	292328	292401	.	+	1	ID=PMILG00000001317.1-cds3;Parent=PMILG00000001317.1
scaffold_31	AUGUSTUS	CDS	310843	310927	.	+	2	ID=PMILG00000001317.1-cds4;Parent=PMILG00000001317.1
scaffold_31	AUGUSTUS	CDS	312738	312829	.	+	1	ID=PMILG00000001317.1-cds5;Parent=PMILG00000001317.1
scaffold_31	AUGUSTUS	CDS	314512	314586	.	+	2	ID=PMILG00000001317.1-cds6;Parent=PMILG00000001317.1
scaffold_31	AUGUSTUS	CDS	326336	326493	.	+	2	ID=PMILG00000001317.1-cds7;Parent=PMILG00000001317.1
scaffold_31	AUGUSTUS	CDS	326883	326990	.	+	0	ID=PMILG00000001317.1-cds8;Parent=PMILG00000001317.1
scaffold_31	AUGUSTUS	CDS	328408	328422	.	+	0	ID=PMILG00000001317.1-cds9;Parent=PMILG00000001317.1
scaffold_31	.	gene	333996	391521	.	-	.	ID=PMILG00000001318;Name=scaffold_31.g23412.t1
scaffold_31	.	mRNA	333996	391521	.	-	.	ID=PMILG00000001318.1;Parent=PMILG00000001318;Name=scaffold_31.g23412.t1
scaffold_31	.	exon	333996	334389	.	-	.	ID=PMILG00000001318.1-exon1;Parent=PMILG00000001318.1
scaffold_31	.	exon	380309	380442	.	-	.	ID=PMILG00000001318.1-exon2;Parent=PMILG00000001318.1
scaffold_31	.	exon	382370	382496	.	-	.	ID=PMILG00000001318.1-exon3;Parent=PMILG00000001318.1
scaffold_31	.	exon	383510	383657	.	-	.	ID=PMILG00000001318.1-exon4;Parent=PMILG00000001318.1
scaffold_31	.	exon	386132	386319	.	-	.	ID=PMILG00000001318.1-exon5;Parent=PMILG00000001318.1
scaffold_31	.	exon	387976	388128	.	-	.	ID=PMILG00000001318.1-exon6;Parent=PMILG00000001318.1
scaffold_31	.	exon	389822	389921	.	-	.	ID=PMILG00000001318.1-exon7;Parent=PMILG00000001318.1
scaffold_31	.	exon	390484	390633	.	-	.	ID=PMILG00000001318.1-exon8;Parent=PMILG00000001318.1
scaffold_31	.	exon	391421	391521	.	-	.	ID=PMILG00000001318.1-exon9;Parent=PMILG00000001318.1
scaffold_31	.	CDS	380341	380442	.	-	0	ID=PMILG00000001318.1-cds1;Parent=PMILG00000001318.1
scaffold_31	.	CDS	382370	382496	.	-	1	ID=PMILG00000001318.1-cds2;Parent=PMILG00000001318.1
scaffold_31	.	CDS	383510	383657	.	-	2	ID=PMILG00000001318.1-cds3;Parent=PMILG00000001318.1
scaffold_31	.	CDS	386132	386319	.	-	1	ID=PMILG00000001318.1-cds4;Parent=PMILG00000001318.1
scaffold_31	.	CDS	387976	388128	.	-	1	ID=PMILG00000001318.1-cds5;Parent=PMILG00000001318.1
scaffold_31	.	CDS	389822	389921	.	-	2	ID=PMILG00000001318.1-cds6;Parent=PMILG00000001318.1
scaffold_31	.	CDS	390484	390613	.	-	0	ID=PMILG00000001318.1-cds7;Parent=PMILG00000001318.1
scaffold_31	.	five_prime_UTR	390614	390633	.	-	.	ID=PMILG00000001318.1-five_prime_utr1;Parent=PMILG00000001318.1
scaffold_31	.	five_prime_UTR	391421	391521	.	-	.	ID=PMILG00000001318.1-five_prime_utr2;Parent=PMILG00000001318.1
scaffold_31	.	three_prime_UTR	333996	334389	.	-	.	ID=PMILG00000001318.1-three_prime_utr1;Parent=PMILG00000001318.1
scaffold_31	.	three_prime_UTR	380309	380340	.	-	.	ID=PMILG00000001318.1-three_prime_utr2;Parent=PMILG00000001318.1
scaffold_31	.	gene	392881	416143	.	-	.	ID=PMILG00000001319;Name=scaffold_31.g23413.t1
scaffold_31	.	mRNA	392881	416143	.	-	.	ID=PMILG00000001319.1;Parent=PMILG00000001319;Name=scaffold_31.g23413.t1
scaffold_31	.	exon	392881	394720	.	-	.	ID=PMILG00000001319.1-exon1;Parent=PMILG00000001319.1
scaffold_31	.	exon	394994	395127	.	-	.	ID=PMILG00000001319.1-exon2;Parent=PMILG00000001319.1
scaffold_31	.	exon	395994	396157	.	-	.	ID=PMILG00000001319.1-exon3;Parent=PMILG00000001319.1
scaffold_31	.	exon	397042	397216	.	-	.	ID=PMILG00000001319.1-exon4;Parent=PMILG00000001319.1
scaffold_31	.	exon	398809	399077	.	-	.	ID=PMILG00000001319.1-exon5;Parent=PMILG00000001319.1
scaffold_31	.	exon	399164	399290	.	-	.	ID=PMILG00000001319.1-exon6;Parent=PMILG00000001319.1
scaffold_31	.	exon	400108	400223	.	-	.	ID=PMILG00000001319.1-exon7;Parent=PMILG00000001319.1
scaffold_31	.	exon	402254	402363	.	-	.	ID=PMILG00000001319.1-exon8;Parent=PMILG00000001319.1
scaffold_31	.	exon	404942	405077	.	-	.	ID=PMILG00000001319.1-exon9;Parent=PMILG00000001319.1
scaffold_31	.	exon	405759	405936	.	-	.	ID=PMILG00000001319.1-exon10;Parent=PMILG00000001319.1
scaffold_31	.	exon	406581	406709	.	-	.	ID=PMILG00000001319.1-exon11;Parent=PMILG00000001319.1
scaffold_31	.	exon	408085	408203	.	-	.	ID=PMILG00000001319.1-exon12;Parent=PMILG00000001319.1
scaffold_31	.	exon	409158	409412	.	-	.	ID=PMILG00000001319.1-exon13;Parent=PMILG00000001319.1
scaffold_31	.	exon	411589	411759	.	-	.	ID=PMILG00000001319.1-exon14;Parent=PMILG00000001319.1
scaffold_31	.	exon	416047	416143	.	-	.	ID=PMILG00000001319.1-exon15;Parent=PMILG00000001319.1
scaffold_31	.	CDS	394573	394720	.	-	1	ID=PMILG00000001319.1-cds1;Parent=PMILG00000001319.1
scaffold_31	.	CDS	394994	395127	.	-	0	ID=PMILG00000001319.1-cds2;Parent=PMILG00000001319.1
scaffold_31	.	CDS	395994	396157	.	-	2	ID=PMILG00000001319.1-cds3;Parent=PMILG00000001319.1
scaffold_31	.	CDS	397042	397216	.	-	0	ID=PMILG00000001319.1-cds4;Parent=PMILG00000001319.1
scaffold_31	.	CDS	398809	399077	.	-	2	ID=PMILG00000001319.1-cds5;Parent=PMILG00000001319.1
scaffold_31	.	CDS	399164	399290	.	-	0	ID=PMILG00000001319.1-cds6;Parent=PMILG00000001319.1
scaffold_31	.	CDS	400108	400223	.	-	2	ID=PMILG00000001319.1-cds7;Parent=PMILG00000001319.1
scaffold_31	.	CDS	402254	402363	.	-	1	ID=PMILG00000001319.1-cds8;Parent=PMILG00000001319.1
scaffold_31	.	CDS	404942	405077	.	-	2	ID=PMILG00000001319.1-cds9;Parent=PMILG00000001319.1
scaffold_31	.	CDS	405759	405936	.	-	0	ID=PMILG00000001319.1-cds10;Parent=PMILG00000001319.1
scaffold_31	.	CDS	406581	406709	.	-	0	ID=PMILG00000001319.1-cds11;Parent=PMILG00000001319.1
scaffold_31	.	CDS	408085	408203	.	-	2	ID=PMILG00000001319.1-cds12;Parent=PMILG00000001319.1
scaffold_31	.	CDS	409158	409412	.	-	2	ID=PMILG00000001319.1-cds13;Parent=PMILG00000001319.1
scaffold_31	.	CDS	411589	411759	.	-	2	ID=PMILG00000001319.1-cds14;Parent=PMILG00000001319.1
scaffold_31	.	CDS	416047	416071	.	-	0	ID=PMILG00000001319.1-cds15;Parent=PMILG00000001319.1
scaffold_31	.	five_prime_UTR	416072	416143	.	-	.	ID=PMILG00000001319.1-five_prime_utr1;Parent=PMILG00000001319.1
scaffold_31	.	three_prime_UTR	392881	394572	.	-	.	ID=PMILG00000001319.1-three_prime_utr1;Parent=PMILG00000001319.1
scaffold_31	.	gene	417263	435677	.	-	.	ID=PMILG00000001320;Name=scaffold_31.g23414.t1
scaffold_31	.	mRNA	417263	435677	.	-	.	ID=PMILG00000001320.1;Parent=PMILG00000001320;Name=scaffold_31.g23414.t1
scaffold_31	.	exon	417263	417618	.	-	.	ID=PMILG00000001320.1-exon1;Parent=PMILG00000001320.1
scaffold_31	.	exon	418357	418403	.	-	.	ID=PMILG00000001320.1-exon2;Parent=PMILG00000001320.1
scaffold_31	.	exon	422729	422789	.	-	.	ID=PMILG00000001320.1-exon3;Parent=PMILG00000001320.1
scaffold_31	.	exon	424732	424982	.	-	.	ID=PMILG00000001320.1-exon4;Parent=PMILG00000001320.1
scaffold_31	.	exon	425432	425508	.	-	.	ID=PMILG00000001320.1-exon5;Parent=PMILG00000001320.1
scaffold_31	.	exon	427169	427242	.	-	.	ID=PMILG00000001320.1-exon6;Parent=PMILG00000001320.1
scaffold_31	.	exon	430536	430632	.	-	.	ID=PMILG00000001320.1-exon7;Parent=PMILG00000001320.1
scaffold_31	.	exon	430898	430979	.	-	.	ID=PMILG00000001320.1-exon8;Parent=PMILG00000001320.1
scaffold_31	.	exon	432389	432468	.	-	.	ID=PMILG00000001320.1-exon9;Parent=PMILG00000001320.1
scaffold_31	.	exon	433546	433605	.	-	.	ID=PMILG00000001320.1-exon10;Parent=PMILG00000001320.1
scaffold_31	.	exon	435523	435677	.	-	.	ID=PMILG00000001320.1-exon11;Parent=PMILG00000001320.1
scaffold_31	.	CDS	417510	417618	.	-	1	ID=PMILG00000001320.1-cds1;Parent=PMILG00000001320.1
scaffold_31	.	CDS	418357	418403	.	-	0	ID=PMILG00000001320.1-cds2;Parent=PMILG00000001320.1
scaffold_31	.	CDS	422729	422789	.	-	1	ID=PMILG00000001320.1-cds3;Parent=PMILG00000001320.1
scaffold_31	.	CDS	424732	424982	.	-	0	ID=PMILG00000001320.1-cds4;Parent=PMILG00000001320.1
scaffold_31	.	CDS	425432	425508	.	-	2	ID=PMILG00000001320.1-cds5;Parent=PMILG00000001320.1
scaffold_31	.	CDS	427169	427242	.	-	1	ID=PMILG00000001320.1-cds6;Parent=PMILG00000001320.1
scaffold_31	.	CDS	430536	430632	.	-	2	ID=PMILG00000001320.1-cds7;Parent=PMILG00000001320.1
scaffold_31	.	CDS	430898	430979	.	-	0	ID=PMILG00000001320.1-cds8;Parent=PMILG00000001320.1
scaffold_31	.	CDS	432389	432468	.	-	2	ID=PMILG00000001320.1-cds9;Parent=PMILG00000001320.1
scaffold_31	.	CDS	433546	433605	.	-	2	ID=PMILG00000001320.1-cds10;Parent=PMILG00000001320.1
scaffold_31	.	CDS	435523	435610	.	-	0	ID=PMILG00000001320.1-cds11;Parent=PMILG00000001320.1
scaffold_31	.	five_prime_UTR	435611	435677	.	-	.	ID=PMILG00000001320.1-five_prime_utr1;Parent=PMILG00000001320.1
scaffold_31	.	three_prime_UTR	417263	417509	.	-	.	ID=PMILG00000001320.1-three_prime_utr1;Parent=PMILG00000001320.1
scaffold_32	AUGUSTUS	gene	428248	431704	.	-	.	ID=PMILG00000001321;Name=scaffold_32.g16122.t1
scaffold_32	AUGUSTUS	mRNA	428248	431704	.	-	.	ID=PMILG00000001321.1;Parent=PMILG00000001321;Name=scaffold_32.g16122.t1
scaffold_32	AUGUSTUS	exon	428248	428519	.	-	.	ID=PMILG00000001321.1-exon1;Parent=PMILG00000001321.1
scaffold_32	AUGUSTUS	exon	430535	430667	.	-	.	ID=PMILG00000001321.1-exon2;Parent=PMILG00000001321.1
scaffold_32	AUGUSTUS	exon	430754	430888	.	-	.	ID=PMILG00000001321.1-exon3;Parent=PMILG00000001321.1
scaffold_32	AUGUSTUS	exon	431288	431704	.	-	.	ID=PMILG00000001321.1-exon4;Parent=PMILG00000001321.1
scaffold_32	AUGUSTUS	CDS	428248	428519	.	-	2	ID=PMILG00000001321.1-cds1;Parent=PMILG00000001321.1
scaffold_32	AUGUSTUS	CDS	430535	430667	.	-	0	ID=PMILG00000001321.1-cds2;Parent=PMILG00000001321.1
scaffold_32	AUGUSTUS	CDS	430754	430888	.	-	0	ID=PMILG00000001321.1-cds3;Parent=PMILG00000001321.1
scaffold_32	AUGUSTUS	CDS	431288	431704	.	-	0	ID=PMILG00000001321.1-cds4;Parent=PMILG00000001321.1
scaffold_32	AUGUSTUS	gene	470148	566813	.	-	.	ID=PMILG00000001322;Name=scaffold_32.g16123.t1
scaffold_32	AUGUSTUS	mRNA	470148	566813	.	-	.	ID=PMILG00000001322.1;Parent=PMILG00000001322;Name=scaffold_32.g16123.t1
scaffold_32	AUGUSTUS	exon	470148	470321	.	-	.	ID=PMILG00000001322.1-exon1;Parent=PMILG00000001322.1
scaffold_32	AUGUSTUS	exon	471630	471734	.	-	.	ID=PMILG00000001322.1-exon2;Parent=PMILG00000001322.1
scaffold_32	AUGUSTUS	exon	507017	507124	.	-	.	ID=PMILG00000001322.1-exon3;Parent=PMILG00000001322.1
scaffold_32	AUGUSTUS	exon	513095	513127	.	-	.	ID=PMILG00000001322.1-exon4;Parent=PMILG00000001322.1
scaffold_32	AUGUSTUS	exon	513894	513977	.	-	.	ID=PMILG00000001322.1-exon5;Parent=PMILG00000001322.1
scaffold_32	AUGUSTUS	exon	515020	515094	.	-	.	ID=PMILG00000001322.1-exon6;Parent=PMILG00000001322.1
scaffold_32	AUGUSTUS	exon	519191	519338	.	-	.	ID=PMILG00000001322.1-exon7;Parent=PMILG00000001322.1
scaffold_32	AUGUSTUS	exon	521987	522142	.	-	.	ID=PMILG00000001322.1-exon8;Parent=PMILG00000001322.1
scaffold_32	AUGUSTUS	exon	533210	533344	.	-	.	ID=PMILG00000001322.1-exon9;Parent=PMILG00000001322.1
scaffold_32	AUGUSTUS	exon	534252	534393	.	-	.	ID=PMILG00000001322.1-exon10;Parent=PMILG00000001322.1
scaffold_32	AUGUSTUS	exon	539377	539533	.	-	.	ID=PMILG00000001322.1-exon11;Parent=PMILG00000001322.1
scaffold_32	AUGUSTUS	exon	545781	545887	.	-	.	ID=PMILG00000001322.1-exon12;Parent=PMILG00000001322.1
scaffold_32	AUGUSTUS	exon	551062	551130	.	-	.	ID=PMILG00000001322.1-exon13;Parent=PMILG00000001322.1
scaffold_32	AUGUSTUS	exon	555360	555483	.	-	.	ID=PMILG00000001322.1-exon14;Parent=PMILG00000001322.1
scaffold_32	AUGUSTUS	exon	555608	555671	.	-	.	ID=PMILG00000001322.1-exon15;Parent=PMILG00000001322.1
scaffold_32	AUGUSTUS	exon	555743	555844	.	-	.	ID=PMILG00000001322.1-exon16;Parent=PMILG00000001322.1
scaffold_32	AUGUSTUS	exon	565314	565528	.	-	.	ID=PMILG00000001322.1-exon17;Parent=PMILG00000001322.1
scaffold_32	AUGUSTUS	exon	566655	566813	.	-	.	ID=PMILG00000001322.1-exon18;Parent=PMILG00000001322.1
scaffold_32	AUGUSTUS	CDS	470148	470321	.	-	0	ID=PMILG00000001322.1-cds1;Parent=PMILG00000001322.1
scaffold_32	AUGUSTUS	CDS	471630	471734	.	-	0	ID=PMILG00000001322.1-cds2;Parent=PMILG00000001322.1
scaffold_32	AUGUSTUS	CDS	507017	507124	.	-	0	ID=PMILG00000001322.1-cds3;Parent=PMILG00000001322.1
scaffold_32	AUGUSTUS	CDS	513095	513127	.	-	0	ID=PMILG00000001322.1-cds4;Parent=PMILG00000001322.1
scaffold_32	AUGUSTUS	CDS	513894	513977	.	-	0	ID=PMILG00000001322.1-cds5;Parent=PMILG00000001322.1
scaffold_32	AUGUSTUS	CDS	515020	515094	.	-	0	ID=PMILG00000001322.1-cds6;Parent=PMILG00000001322.1
scaffold_32	AUGUSTUS	CDS	519191	519338	.	-	1	ID=PMILG00000001322.1-cds7;Parent=PMILG00000001322.1
scaffold_32	AUGUSTUS	CDS	521987	522142	.	-	1	ID=PMILG00000001322.1-cds8;Parent=PMILG00000001322.1
scaffold_32	AUGUSTUS	CDS	533210	533344	.	-	1	ID=PMILG00000001322.1-cds9;Parent=PMILG00000001322.1
scaffold_32	AUGUSTUS	CDS	534252	534393	.	-	2	ID=PMILG00000001322.1-cds10;Parent=PMILG00000001322.1
scaffold_32	AUGUSTUS	CDS	539377	539533	.	-	0	ID=PMILG00000001322.1-cds11;Parent=PMILG00000001322.1
scaffold_32	AUGUSTUS	CDS	545781	545887	.	-	2	ID=PMILG00000001322.1-cds12;Parent=PMILG00000001322.1
scaffold_32	AUGUSTUS	CDS	551062	551130	.	-	2	ID=PMILG00000001322.1-cds13;Parent=PMILG00000001322.1
scaffold_32	AUGUSTUS	CDS	555360	555483	.	-	0	ID=PMILG00000001322.1-cds14;Parent=PMILG00000001322.1
scaffold_32	AUGUSTUS	CDS	555608	555671	.	-	1	ID=PMILG00000001322.1-cds15;Parent=PMILG00000001322.1
scaffold_32	AUGUSTUS	CDS	555743	555844	.	-	1	ID=PMILG00000001322.1-cds16;Parent=PMILG00000001322.1
scaffold_32	AUGUSTUS	CDS	565314	565528	.	-	0	ID=PMILG00000001322.1-cds17;Parent=PMILG00000001322.1
scaffold_32	AUGUSTUS	CDS	566655	566813	.	-	0	ID=PMILG00000001322.1-cds18;Parent=PMILG00000001322.1
scaffold_32	AUGUSTUS	gene	571398	625001	.	-	.	ID=PMILG00000001323;Name=scaffold_32.g16124.t1
scaffold_32	AUGUSTUS	mRNA	571398	625001	.	-	.	ID=PMILG00000001323.1;Parent=PMILG00000001323;Name=scaffold_32.g16124.t1
scaffold_32	AUGUSTUS	exon	571398	571408	.	-	.	ID=PMILG00000001323.1-exon1;Parent=PMILG00000001323.1
scaffold_32	AUGUSTUS	exon	577583	577795	.	-	.	ID=PMILG00000001323.1-exon2;Parent=PMILG00000001323.1
scaffold_32	AUGUSTUS	exon	578947	579055	.	-	.	ID=PMILG00000001323.1-exon3;Parent=PMILG00000001323.1
scaffold_32	AUGUSTUS	exon	592819	592885	.	-	.	ID=PMILG00000001323.1-exon4;Parent=PMILG00000001323.1
scaffold_32	AUGUSTUS	exon	600505	600644	.	-	.	ID=PMILG00000001323.1-exon5;Parent=PMILG00000001323.1
scaffold_32	AUGUSTUS	exon	600760	600871	.	-	.	ID=PMILG00000001323.1-exon6;Parent=PMILG00000001323.1
scaffold_32	AUGUSTUS	exon	615199	615320	.	-	.	ID=PMILG00000001323.1-exon7;Parent=PMILG00000001323.1
scaffold_32	AUGUSTUS	exon	623653	623889	.	-	.	ID=PMILG00000001323.1-exon8;Parent=PMILG00000001323.1
scaffold_32	AUGUSTUS	exon	624819	624899	.	-	.	ID=PMILG00000001323.1-exon9;Parent=PMILG00000001323.1
scaffold_32	AUGUSTUS	exon	624996	625001	.	-	.	ID=PMILG00000001323.1-exon10;Parent=PMILG00000001323.1
scaffold_32	AUGUSTUS	CDS	571398	571408	.	-	2	ID=PMILG00000001323.1-cds1;Parent=PMILG00000001323.1
scaffold_32	AUGUSTUS	CDS	577583	577795	.	-	2	ID=PMILG00000001323.1-cds2;Parent=PMILG00000001323.1
scaffold_32	AUGUSTUS	CDS	578947	579055	.	-	0	ID=PMILG00000001323.1-cds3;Parent=PMILG00000001323.1
scaffold_32	AUGUSTUS	CDS	592819	592885	.	-	1	ID=PMILG00000001323.1-cds4;Parent=PMILG00000001323.1
scaffold_32	AUGUSTUS	CDS	600505	600644	.	-	0	ID=PMILG00000001323.1-cds5;Parent=PMILG00000001323.1
scaffold_32	AUGUSTUS	CDS	600760	600871	.	-	1	ID=PMILG00000001323.1-cds6;Parent=PMILG00000001323.1
scaffold_32	AUGUSTUS	CDS	615199	615320	.	-	0	ID=PMILG00000001323.1-cds7;Parent=PMILG00000001323.1
scaffold_32	AUGUSTUS	CDS	623653	623889	.	-	0	ID=PMILG00000001323.1-cds8;Parent=PMILG00000001323.1
scaffold_32	AUGUSTUS	CDS	624819	624899	.	-	0	ID=PMILG00000001323.1-cds9;Parent=PMILG00000001323.1
scaffold_32	AUGUSTUS	CDS	624996	625001	.	-	0	ID=PMILG00000001323.1-cds10;Parent=PMILG00000001323.1
scaffold_32	AUGUSTUS	gene	668689	687283	.	-	.	ID=PMILG00000001324;Name=scaffold_32.g16125.t1
scaffold_32	AUGUSTUS	mRNA	668689	687283	.	-	.	ID=PMILG00000001324.1;Parent=PMILG00000001324;Name=scaffold_32.g16125.t1
scaffold_32	AUGUSTUS	exon	668689	668706	.	-	.	ID=PMILG00000001324.1-exon1;Parent=PMILG00000001324.1
scaffold_32	AUGUSTUS	exon	669747	670079	.	-	.	ID=PMILG00000001324.1-exon2;Parent=PMILG00000001324.1
scaffold_32	AUGUSTUS	exon	681916	682029	.	-	.	ID=PMILG00000001324.1-exon3;Parent=PMILG00000001324.1
scaffold_32	AUGUSTUS	exon	687281	687283	.	-	.	ID=PMILG00000001324.1-exon4;Parent=PMILG00000001324.1
scaffold_32	AUGUSTUS	CDS	668689	668706	.	-	0	ID=PMILG00000001324.1-cds1;Parent=PMILG00000001324.1
scaffold_32	AUGUSTUS	CDS	669747	670079	.	-	0	ID=PMILG00000001324.1-cds2;Parent=PMILG00000001324.1
scaffold_32	AUGUSTUS	CDS	681916	682029	.	-	0	ID=PMILG00000001324.1-cds3;Parent=PMILG00000001324.1
scaffold_32	AUGUSTUS	CDS	687281	687283	.	-	0	ID=PMILG00000001324.1-cds4;Parent=PMILG00000001324.1
scaffold_32	AUGUSTUS	gene	721826	723173	.	-	.	ID=PMILG00000001325;Name=scaffold_32.g16126.t1
scaffold_32	AUGUSTUS	mRNA	721826	723173	.	-	.	ID=PMILG00000001325.1;Parent=PMILG00000001325;Name=scaffold_32.g16126.t1
scaffold_32	AUGUSTUS	exon	721826	721855	.	-	.	ID=PMILG00000001325.1-exon1;Parent=PMILG00000001325.1
scaffold_32	AUGUSTUS	exon	722823	723173	.	-	.	ID=PMILG00000001325.1-exon2;Parent=PMILG00000001325.1
scaffold_32	AUGUSTUS	CDS	721826	721855	.	-	0	ID=PMILG00000001325.1-cds1;Parent=PMILG00000001325.1
scaffold_32	AUGUSTUS	CDS	722823	723173	.	-	0	ID=PMILG00000001325.1-cds2;Parent=PMILG00000001325.1
scaffold_32	.	gene	732576	760976	.	+	.	ID=PMILG00000001326;Name=scaffold_32.g16127.t1
scaffold_32	.	mRNA	732576	760976	.	+	.	ID=PMILG00000001326.1;Parent=PMILG00000001326;Name=scaffold_32.g16127.t1
scaffold_32	.	exon	732576	732835	.	+	.	ID=PMILG00000001326.1-exon1;Parent=PMILG00000001326.1
scaffold_32	.	exon	744545	744680	.	+	.	ID=PMILG00000001326.1-exon2;Parent=PMILG00000001326.1
scaffold_32	.	exon	745313	745416	.	+	.	ID=PMILG00000001326.1-exon3;Parent=PMILG00000001326.1
scaffold_32	.	exon	745506	745634	.	+	.	ID=PMILG00000001326.1-exon4;Parent=PMILG00000001326.1
scaffold_32	.	exon	750044	750202	.	+	.	ID=PMILG00000001326.1-exon5;Parent=PMILG00000001326.1
scaffold_32	.	exon	751816	751946	.	+	.	ID=PMILG00000001326.1-exon6;Parent=PMILG00000001326.1
scaffold_32	.	exon	752681	752906	.	+	.	ID=PMILG00000001326.1-exon7;Parent=PMILG00000001326.1
scaffold_32	.	exon	755400	755519	.	+	.	ID=PMILG00000001326.1-exon8;Parent=PMILG00000001326.1
scaffold_32	.	exon	756260	756400	.	+	.	ID=PMILG00000001326.1-exon9;Parent=PMILG00000001326.1
scaffold_32	.	exon	757408	757533	.	+	.	ID=PMILG00000001326.1-exon10;Parent=PMILG00000001326.1
scaffold_32	.	exon	760014	760976	.	+	.	ID=PMILG00000001326.1-exon11;Parent=PMILG00000001326.1
scaffold_32	.	CDS	732788	732835	.	+	0	ID=PMILG00000001326.1-cds1;Parent=PMILG00000001326.1
scaffold_32	.	CDS	744545	744680	.	+	0	ID=PMILG00000001326.1-cds2;Parent=PMILG00000001326.1
scaffold_32	.	CDS	745313	745416	.	+	2	ID=PMILG00000001326.1-cds3;Parent=PMILG00000001326.1
scaffold_32	.	CDS	745506	745634	.	+	0	ID=PMILG00000001326.1-cds4;Parent=PMILG00000001326.1
scaffold_32	.	CDS	750044	750202	.	+	0	ID=PMILG00000001326.1-cds5;Parent=PMILG00000001326.1
scaffold_32	.	CDS	751816	751946	.	+	0	ID=PMILG00000001326.1-cds6;Parent=PMILG00000001326.1
scaffold_32	.	CDS	752681	752906	.	+	1	ID=PMILG00000001326.1-cds7;Parent=PMILG00000001326.1
scaffold_32	.	CDS	755400	755519	.	+	0	ID=PMILG00000001326.1-cds8;Parent=PMILG00000001326.1
scaffold_32	.	CDS	756260	756400	.	+	0	ID=PMILG00000001326.1-cds9;Parent=PMILG00000001326.1
scaffold_32	.	CDS	757408	757533	.	+	0	ID=PMILG00000001326.1-cds10;Parent=PMILG00000001326.1
scaffold_32	.	CDS	760014	760175	.	+	0	ID=PMILG00000001326.1-cds11;Parent=PMILG00000001326.1
scaffold_32	.	five_prime_UTR	732576	732787	.	+	.	ID=PMILG00000001326.1-five_prime_utr1;Parent=PMILG00000001326.1
scaffold_32	.	three_prime_UTR	760176	760976	.	+	.	ID=PMILG00000001326.1-three_prime_utr1;Parent=PMILG00000001326.1
scaffold_32	.	gene	790851	792496	.	-	.	ID=PMILG00000001327;Name=scaffold_32.g16128.t1
scaffold_32	.	mRNA	790851	792496	.	-	.	ID=PMILG00000001327.1;Parent=PMILG00000001327;Name=scaffold_32.g16128.t1
scaffold_32	.	exon	790851	792000	.	-	.	ID=PMILG00000001327.1-exon1;Parent=PMILG00000001327.1
scaffold_32	.	exon	792425	792496	.	-	.	ID=PMILG00000001327.1-exon2;Parent=PMILG00000001327.1
scaffold_32	.	CDS	791612	792000	.	-	2	ID=PMILG00000001327.1-cds1;Parent=PMILG00000001327.1
scaffold_32	.	CDS	792425	792473	.	-	0	ID=PMILG00000001327.1-cds2;Parent=PMILG00000001327.1
scaffold_32	.	five_prime_UTR	792474	792496	.	-	.	ID=PMILG00000001327.1-five_prime_utr1;Parent=PMILG00000001327.1
scaffold_32	.	three_prime_UTR	790851	791611	.	-	.	ID=PMILG00000001327.1-three_prime_utr1;Parent=PMILG00000001327.1
scaffold_32	.	gene	809275	822864	.	+	.	ID=PMILG00000001328;Name=scaffold_32.g16129.t1
scaffold_32	.	mRNA	809275	822864	.	+	.	ID=PMILG00000001328.1;Parent=PMILG00000001328;Name=scaffold_32.g16129.t1
scaffold_32	.	exon	809275	809446	.	+	.	ID=PMILG00000001328.1-exon1;Parent=PMILG00000001328.1
scaffold_32	.	exon	810115	810188	.	+	.	ID=PMILG00000001328.1-exon2;Parent=PMILG00000001328.1
scaffold_32	.	exon	810347	810538	.	+	.	ID=PMILG00000001328.1-exon3;Parent=PMILG00000001328.1
scaffold_32	.	exon	811175	811238	.	+	.	ID=PMILG00000001328.1-exon4;Parent=PMILG00000001328.1
scaffold_32	.	exon	811317	811507	.	+	.	ID=PMILG00000001328.1-exon5;Parent=PMILG00000001328.1
scaffold_32	.	exon	812292	812412	.	+	.	ID=PMILG00000001328.1-exon6;Parent=PMILG00000001328.1
scaffold_32	.	exon	812928	813116	.	+	.	ID=PMILG00000001328.1-exon7;Parent=PMILG00000001328.1
scaffold_32	.	exon	813348	813503	.	+	.	ID=PMILG00000001328.1-exon8;Parent=PMILG00000001328.1
scaffold_32	.	exon	814302	814495	.	+	.	ID=PMILG00000001328.1-exon9;Parent=PMILG00000001328.1
scaffold_32	.	exon	815867	815963	.	+	.	ID=PMILG00000001328.1-exon10;Parent=PMILG00000001328.1
scaffold_32	.	exon	816762	817137	.	+	.	ID=PMILG00000001328.1-exon11;Parent=PMILG00000001328.1
scaffold_32	.	exon	817358	817518	.	+	.	ID=PMILG00000001328.1-exon12;Parent=PMILG00000001328.1
scaffold_32	.	exon	817781	817992	.	+	.	ID=PMILG00000001328.1-exon13;Parent=PMILG00000001328.1
scaffold_32	.	exon	818572	818778	.	+	.	ID=PMILG00000001328.1-exon14;Parent=PMILG00000001328.1
scaffold_32	.	exon	818945	819089	.	+	.	ID=PMILG00000001328.1-exon15;Parent=PMILG00000001328.1
scaffold_32	.	exon	819298	819505	.	+	.	ID=PMILG00000001328.1-exon16;Parent=PMILG00000001328.1
scaffold_32	.	exon	820036	820177	.	+	.	ID=PMILG00000001328.1-exon17;Parent=PMILG00000001328.1
scaffold_32	.	exon	820286	820462	.	+	.	ID=PMILG00000001328.1-exon18;Parent=PMILG00000001328.1
scaffold_32	.	exon	820759	820921	.	+	.	ID=PMILG00000001328.1-exon19;Parent=PMILG00000001328.1
scaffold_32	.	exon	822346	822864	.	+	.	ID=PMILG00000001328.1-exon20;Parent=PMILG00000001328.1
scaffold_32	.	CDS	809338	809446	.	+	0	ID=PMILG00000001328.1-cds1;Parent=PMILG00000001328.1
scaffold_32	.	CDS	810115	810188	.	+	2	ID=PMILG00000001328.1-cds2;Parent=PMILG00000001328.1
scaffold_32	.	CDS	810347	810538	.	+	0	ID=PMILG00000001328.1-cds3;Parent=PMILG00000001328.1
scaffold_32	.	CDS	811175	811238	.	+	0	ID=PMILG00000001328.1-cds4;Parent=PMILG00000001328.1
scaffold_32	.	CDS	811317	811507	.	+	2	ID=PMILG00000001328.1-cds5;Parent=PMILG00000001328.1
scaffold_32	.	CDS	812292	812412	.	+	0	ID=PMILG00000001328.1-cds6;Parent=PMILG00000001328.1
scaffold_32	.	CDS	812928	813116	.	+	2	ID=PMILG00000001328.1-cds7;Parent=PMILG00000001328.1
scaffold_32	.	CDS	813348	813503	.	+	2	ID=PMILG00000001328.1-cds8;Parent=PMILG00000001328.1
scaffold_32	.	CDS	814302	814495	.	+	2	ID=PMILG00000001328.1-cds9;Parent=PMILG00000001328.1
scaffold_32	.	CDS	815867	815963	.	+	0	ID=PMILG00000001328.1-cds10;Parent=PMILG00000001328.1
scaffold_32	.	CDS	816762	817137	.	+	2	ID=PMILG00000001328.1-cds11;Parent=PMILG00000001328.1
scaffold_32	.	CDS	817358	817518	.	+	1	ID=PMILG00000001328.1-cds12;Parent=PMILG00000001328.1
scaffold_32	.	CDS	817781	817992	.	+	2	ID=PMILG00000001328.1-cds13;Parent=PMILG00000001328.1
scaffold_32	.	CDS	818572	818778	.	+	0	ID=PMILG00000001328.1-cds14;Parent=PMILG00000001328.1
scaffold_32	.	CDS	818945	819089	.	+	0	ID=PMILG00000001328.1-cds15;Parent=PMILG00000001328.1
scaffold_32	.	CDS	819298	819505	.	+	2	ID=PMILG00000001328.1-cds16;Parent=PMILG00000001328.1
scaffold_32	.	CDS	820036	820177	.	+	1	ID=PMILG00000001328.1-cds17;Parent=PMILG00000001328.1
scaffold_32	.	CDS	820286	820462	.	+	0	ID=PMILG00000001328.1-cds18;Parent=PMILG00000001328.1
scaffold_32	.	CDS	820759	820921	.	+	0	ID=PMILG00000001328.1-cds19;Parent=PMILG00000001328.1
scaffold_32	.	CDS	822346	822485	.	+	2	ID=PMILG00000001328.1-cds20;Parent=PMILG00000001328.1
scaffold_32	.	five_prime_UTR	809275	809337	.	+	.	ID=PMILG00000001328.1-five_prime_utr1;Parent=PMILG00000001328.1
scaffold_32	.	three_prime_UTR	822486	822864	.	+	.	ID=PMILG00000001328.1-three_prime_utr1;Parent=PMILG00000001328.1
scaffold_32	.	gene	823603	842879	.	-	.	ID=PMILG00000001329;Name=scaffold_32.g16130.t1
scaffold_32	.	mRNA	823603	842879	.	-	.	ID=PMILG00000001329.1;Parent=PMILG00000001329;Name=scaffold_32.g16130.t1
scaffold_32	.	exon	823603	824771	.	-	.	ID=PMILG00000001329.1-exon1;Parent=PMILG00000001329.1
scaffold_32	.	exon	824876	824972	.	-	.	ID=PMILG00000001329.1-exon2;Parent=PMILG00000001329.1
scaffold_32	.	exon	825877	826223	.	-	.	ID=PMILG00000001329.1-exon3;Parent=PMILG00000001329.1
scaffold_32	.	exon	827654	827741	.	-	.	ID=PMILG00000001329.1-exon4;Parent=PMILG00000001329.1
scaffold_32	.	exon	827845	827923	.	-	.	ID=PMILG00000001329.1-exon5;Parent=PMILG00000001329.1
scaffold_32	.	exon	831554	831666	.	-	.	ID=PMILG00000001329.1-exon6;Parent=PMILG00000001329.1
scaffold_32	.	exon	831952	832027	.	-	.	ID=PMILG00000001329.1-exon7;Parent=PMILG00000001329.1
scaffold_32	.	exon	834349	834472	.	-	.	ID=PMILG00000001329.1-exon8;Parent=PMILG00000001329.1
scaffold_32	.	exon	834727	834865	.	-	.	ID=PMILG00000001329.1-exon9;Parent=PMILG00000001329.1
scaffold_32	.	exon	835525	835599	.	-	.	ID=PMILG00000001329.1-exon10;Parent=PMILG00000001329.1
scaffold_32	.	exon	835874	835999	.	-	.	ID=PMILG00000001329.1-exon11;Parent=PMILG00000001329.1
scaffold_32	.	exon	840731	840842	.	-	.	ID=PMILG00000001329.1-exon12;Parent=PMILG00000001329.1
scaffold_32	.	exon	842804	842879	.	-	.	ID=PMILG00000001329.1-exon13;Parent=PMILG00000001329.1
scaffold_32	.	CDS	824909	824972	.	-	1	ID=PMILG00000001329.1-cds1;Parent=PMILG00000001329.1
scaffold_32	.	CDS	825877	826223	.	-	0	ID=PMILG00000001329.1-cds2;Parent=PMILG00000001329.1
scaffold_32	.	CDS	827654	827741	.	-	1	ID=PMILG00000001329.1-cds3;Parent=PMILG00000001329.1
scaffold_32	.	CDS	827845	827923	.	-	2	ID=PMILG00000001329.1-cds4;Parent=PMILG00000001329.1
scaffold_32	.	CDS	831554	831666	.	-	1	ID=PMILG00000001329.1-cds5;Parent=PMILG00000001329.1
scaffold_32	.	CDS	831952	832027	.	-	2	ID=PMILG00000001329.1-cds6;Parent=PMILG00000001329.1
scaffold_32	.	CDS	834349	834472	.	-	0	ID=PMILG00000001329.1-cds7;Parent=PMILG00000001329.1
scaffold_32	.	CDS	834727	834865	.	-	1	ID=PMILG00000001329.1-cds8;Parent=PMILG00000001329.1
scaffold_32	.	CDS	835525	835599	.	-	1	ID=PMILG00000001329.1-cds9;Parent=PMILG00000001329.1
scaffold_32	.	CDS	835874	835999	.	-	1	ID=PMILG00000001329.1-cds10;Parent=PMILG00000001329.1
scaffold_32	.	CDS	840731	840816	.	-	0	ID=PMILG00000001329.1-cds11;Parent=PMILG00000001329.1
scaffold_32	.	five_prime_UTR	840817	840842	.	-	.	ID=PMILG00000001329.1-five_prime_utr1;Parent=PMILG00000001329.1
scaffold_32	.	five_prime_UTR	842804	842879	.	-	.	ID=PMILG00000001329.1-five_prime_utr2;Parent=PMILG00000001329.1
scaffold_32	.	three_prime_UTR	823603	824771	.	-	.	ID=PMILG00000001329.1-three_prime_utr1;Parent=PMILG00000001329.1
scaffold_32	.	three_prime_UTR	824876	824908	.	-	.	ID=PMILG00000001329.1-three_prime_utr2;Parent=PMILG00000001329.1
scaffold_32	AUGUSTUS	gene	846369	873254	.	+	.	ID=PMILG00000001330;Name=scaffold_32.g16131.t1
scaffold_32	AUGUSTUS	mRNA	846369	873254	.	+	.	ID=PMILG00000001330.1;Parent=PMILG00000001330;Name=scaffold_32.g16131.t1
scaffold_32	AUGUSTUS	exon	846369	846502	.	+	.	ID=PMILG00000001330.1-exon1;Parent=PMILG00000001330.1
scaffold_32	AUGUSTUS	exon	847002	847122	.	+	.	ID=PMILG00000001330.1-exon2;Parent=PMILG00000001330.1
scaffold_32	AUGUSTUS	exon	847356	847497	.	+	.	ID=PMILG00000001330.1-exon3;Parent=PMILG00000001330.1
scaffold_32	AUGUSTUS	exon	848410	848537	.	+	.	ID=PMILG00000001330.1-exon4;Parent=PMILG00000001330.1
scaffold_32	AUGUSTUS	exon	849028	849152	.	+	.	ID=PMILG00000001330.1-exon5;Parent=PMILG00000001330.1
scaffold_32	AUGUSTUS	exon	850999	851107	.	+	.	ID=PMILG00000001330.1-exon6;Parent=PMILG00000001330.1
scaffold_32	AUGUSTUS	exon	852614	852747	.	+	.	ID=PMILG00000001330.1-exon7;Parent=PMILG00000001330.1
scaffold_32	AUGUSTUS	exon	852940	853025	.	+	.	ID=PMILG00000001330.1-exon8;Parent=PMILG00000001330.1
scaffold_32	AUGUSTUS	exon	853453	853632	.	+	.	ID=PMILG00000001330.1-exon9;Parent=PMILG00000001330.1
scaffold_32	AUGUSTUS	exon	853932	854069	.	+	.	ID=PMILG00000001330.1-exon10;Parent=PMILG00000001330.1
scaffold_32	AUGUSTUS	exon	854248	854397	.	+	.	ID=PMILG00000001330.1-exon11;Parent=PMILG00000001330.1
scaffold_32	AUGUSTUS	exon	854892	855092	.	+	.	ID=PMILG00000001330.1-exon12;Parent=PMILG00000001330.1
scaffold_32	AUGUSTUS	exon	856217	856328	.	+	.	ID=PMILG00000001330.1-exon13;Parent=PMILG00000001330.1
scaffold_32	AUGUSTUS	exon	859736	859875	.	+	.	ID=PMILG00000001330.1-exon14;Parent=PMILG00000001330.1
scaffold_32	AUGUSTUS	exon	861071	861145	.	+	.	ID=PMILG00000001330.1-exon15;Parent=PMILG00000001330.1
scaffold_32	AUGUSTUS	exon	861265	861389	.	+	.	ID=PMILG00000001330.1-exon16;Parent=PMILG00000001330.1
scaffold_32	AUGUSTUS	exon	865095	865217	.	+	.	ID=PMILG00000001330.1-exon17;Parent=PMILG00000001330.1
scaffold_32	AUGUSTUS	exon	866396	866457	.	+	.	ID=PMILG00000001330.1-exon18;Parent=PMILG00000001330.1
scaffold_32	AUGUSTUS	exon	866774	866884	.	+	.	ID=PMILG00000001330.1-exon19;Parent=PMILG00000001330.1
scaffold_32	AUGUSTUS	exon	870444	870574	.	+	.	ID=PMILG00000001330.1-exon20;Parent=PMILG00000001330.1
scaffold_32	AUGUSTUS	exon	870875	870981	.	+	.	ID=PMILG00000001330.1-exon21;Parent=PMILG00000001330.1
scaffold_32	AUGUSTUS	exon	871106	871213	.	+	.	ID=PMILG00000001330.1-exon22;Parent=PMILG00000001330.1
scaffold_32	AUGUSTUS	exon	871885	872067	.	+	.	ID=PMILG00000001330.1-exon23;Parent=PMILG00000001330.1
scaffold_32	AUGUSTUS	exon	872334	872459	.	+	.	ID=PMILG00000001330.1-exon24;Parent=PMILG00000001330.1
scaffold_32	AUGUSTUS	exon	872570	872618	.	+	.	ID=PMILG00000001330.1-exon25;Parent=PMILG00000001330.1
scaffold_32	AUGUSTUS	exon	872712	872738	.	+	.	ID=PMILG00000001330.1-exon26;Parent=PMILG00000001330.1
scaffold_32	AUGUSTUS	exon	873232	873254	.	+	.	ID=PMILG00000001330.1-exon27;Parent=PMILG00000001330.1
scaffold_32	AUGUSTUS	CDS	846369	846502	.	+	0	ID=PMILG00000001330.1-cds1;Parent=PMILG00000001330.1
scaffold_32	AUGUSTUS	CDS	847002	847122	.	+	1	ID=PMILG00000001330.1-cds2;Parent=PMILG00000001330.1
scaffold_32	AUGUSTUS	CDS	847356	847497	.	+	0	ID=PMILG00000001330.1-cds3;Parent=PMILG00000001330.1
scaffold_32	AUGUSTUS	CDS	848410	848537	.	+	2	ID=PMILG00000001330.1-cds4;Parent=PMILG00000001330.1
scaffold_32	AUGUSTUS	CDS	849028	849152	.	+	0	ID=PMILG00000001330.1-cds5;Parent=PMILG00000001330.1
scaffold_32	AUGUSTUS	CDS	850999	851107	.	+	1	ID=PMILG00000001330.1-cds6;Parent=PMILG00000001330.1
scaffold_32	AUGUSTUS	CDS	852614	852747	.	+	0	ID=PMILG00000001330.1-cds7;Parent=PMILG00000001330.1
scaffold_32	AUGUSTUS	CDS	852940	853025	.	+	1	ID=PMILG00000001330.1-cds8;Parent=PMILG00000001330.1
scaffold_32	AUGUSTUS	CDS	853453	853632	.	+	2	ID=PMILG00000001330.1-cds9;Parent=PMILG00000001330.1
scaffold_32	AUGUSTUS	CDS	853932	854069	.	+	2	ID=PMILG00000001330.1-cds10;Parent=PMILG00000001330.1
scaffold_32	AUGUSTUS	CDS	854248	854397	.	+	2	ID=PMILG00000001330.1-cds11;Parent=PMILG00000001330.1
scaffold_32	AUGUSTUS	CDS	854892	855092	.	+	2	ID=PMILG00000001330.1-cds12;Parent=PMILG00000001330.1
scaffold_32	AUGUSTUS	CDS	856217	856328	.	+	2	ID=PMILG00000001330.1-cds13;Parent=PMILG00000001330.1
scaffold_32	AUGUSTUS	CDS	859736	859875	.	+	1	ID=PMILG00000001330.1-cds14;Parent=PMILG00000001330.1
scaffold_32	AUGUSTUS	CDS	861071	861145	.	+	2	ID=PMILG00000001330.1-cds15;Parent=PMILG00000001330.1
scaffold_32	AUGUSTUS	CDS	861265	861389	.	+	2	ID=PMILG00000001330.1-cds16;Parent=PMILG00000001330.1
scaffold_32	AUGUSTUS	CDS	865095	865217	.	+	0	ID=PMILG00000001330.1-cds17;Parent=PMILG00000001330.1
scaffold_32	AUGUSTUS	CDS	866396	866457	.	+	0	ID=PMILG00000001330.1-cds18;Parent=PMILG00000001330.1
scaffold_32	AUGUSTUS	CDS	866774	866884	.	+	1	ID=PMILG00000001330.1-cds19;Parent=PMILG00000001330.1
scaffold_32	AUGUSTUS	CDS	870444	870574	.	+	1	ID=PMILG00000001330.1-cds20;Parent=PMILG00000001330.1
scaffold_32	AUGUSTUS	CDS	870875	870981	.	+	2	ID=PMILG00000001330.1-cds21;Parent=PMILG00000001330.1
scaffold_32	AUGUSTUS	CDS	871106	871213	.	+	0	ID=PMILG00000001330.1-cds22;Parent=PMILG00000001330.1
scaffold_32	AUGUSTUS	CDS	871885	872067	.	+	0	ID=PMILG00000001330.1-cds23;Parent=PMILG00000001330.1
scaffold_32	AUGUSTUS	CDS	872334	872459	.	+	0	ID=PMILG00000001330.1-cds24;Parent=PMILG00000001330.1
scaffold_32	AUGUSTUS	CDS	872570	872618	.	+	0	ID=PMILG00000001330.1-cds25;Parent=PMILG00000001330.1
scaffold_32	AUGUSTUS	CDS	872712	872738	.	+	2	ID=PMILG00000001330.1-cds26;Parent=PMILG00000001330.1
scaffold_32	AUGUSTUS	CDS	873232	873254	.	+	2	ID=PMILG00000001330.1-cds27;Parent=PMILG00000001330.1
scaffold_32	AUGUSTUS	gene	878308	881489	.	+	.	ID=PMILG00000001331;Name=scaffold_32.g16133.t1
scaffold_32	AUGUSTUS	mRNA	878308	881489	.	+	.	ID=PMILG00000001331.1;Parent=PMILG00000001331;Name=scaffold_32.g16133.t1
scaffold_32	AUGUSTUS	exon	878308	878761	.	+	.	ID=PMILG00000001331.1-exon1;Parent=PMILG00000001331.1
scaffold_32	AUGUSTUS	exon	878958	879151	.	+	.	ID=PMILG00000001331.1-exon2;Parent=PMILG00000001331.1
scaffold_32	AUGUSTUS	exon	881075	881307	.	+	.	ID=PMILG00000001331.1-exon3;Parent=PMILG00000001331.1
scaffold_32	AUGUSTUS	exon	881486	881489	.	+	.	ID=PMILG00000001331.1-exon4;Parent=PMILG00000001331.1
scaffold_32	AUGUSTUS	CDS	878308	878761	.	+	0	ID=PMILG00000001331.1-cds1;Parent=PMILG00000001331.1
scaffold_32	AUGUSTUS	CDS	878958	879151	.	+	2	ID=PMILG00000001331.1-cds2;Parent=PMILG00000001331.1
scaffold_32	AUGUSTUS	CDS	881075	881307	.	+	0	ID=PMILG00000001331.1-cds3;Parent=PMILG00000001331.1
scaffold_32	AUGUSTUS	CDS	881486	881489	.	+	1	ID=PMILG00000001331.1-cds4;Parent=PMILG00000001331.1
scaffold_32	AUGUSTUS	gene	881591	887435	.	+	.	ID=PMILG00000001332;Name=scaffold_32.g16134.t1
scaffold_32	AUGUSTUS	mRNA	881591	887435	.	+	.	ID=PMILG00000001332.1;Parent=PMILG00000001332;Name=scaffold_32.g16134.t1
scaffold_32	AUGUSTUS	exon	881591	881888	.	+	.	ID=PMILG00000001332.1-exon1;Parent=PMILG00000001332.1
scaffold_32	AUGUSTUS	exon	883377	883583	.	+	.	ID=PMILG00000001332.1-exon2;Parent=PMILG00000001332.1
scaffold_32	AUGUSTUS	exon	884366	884530	.	+	.	ID=PMILG00000001332.1-exon3;Parent=PMILG00000001332.1
scaffold_32	AUGUSTUS	exon	884717	884931	.	+	.	ID=PMILG00000001332.1-exon4;Parent=PMILG00000001332.1
scaffold_32	AUGUSTUS	exon	885010	885184	.	+	.	ID=PMILG00000001332.1-exon5;Parent=PMILG00000001332.1
scaffold_32	AUGUSTUS	exon	885938	886188	.	+	.	ID=PMILG00000001332.1-exon6;Parent=PMILG00000001332.1
scaffold_32	AUGUSTUS	exon	887211	887435	.	+	.	ID=PMILG00000001332.1-exon7;Parent=PMILG00000001332.1
scaffold_32	AUGUSTUS	CDS	881591	881888	.	+	0	ID=PMILG00000001332.1-cds1;Parent=PMILG00000001332.1
scaffold_32	AUGUSTUS	CDS	883377	883583	.	+	2	ID=PMILG00000001332.1-cds2;Parent=PMILG00000001332.1
scaffold_32	AUGUSTUS	CDS	884366	884530	.	+	2	ID=PMILG00000001332.1-cds3;Parent=PMILG00000001332.1
scaffold_32	AUGUSTUS	CDS	884717	884931	.	+	2	ID=PMILG00000001332.1-cds4;Parent=PMILG00000001332.1
scaffold_32	AUGUSTUS	CDS	885010	885184	.	+	0	ID=PMILG00000001332.1-cds5;Parent=PMILG00000001332.1
scaffold_32	AUGUSTUS	CDS	885938	886188	.	+	2	ID=PMILG00000001332.1-cds6;Parent=PMILG00000001332.1
scaffold_32	AUGUSTUS	CDS	887211	887435	.	+	0	ID=PMILG00000001332.1-cds7;Parent=PMILG00000001332.1
scaffold_32	AUGUSTUS	gene	894353	901105	.	-	.	ID=PMILG00000001333;Name=scaffold_32.g16135.t1
scaffold_32	AUGUSTUS	mRNA	894353	901105	.	-	.	ID=PMILG00000001333.1;Parent=PMILG00000001333;Name=scaffold_32.g16135.t1
scaffold_32	AUGUSTUS	exon	894353	894919	.	-	.	ID=PMILG00000001333.1-exon1;Parent=PMILG00000001333.1
scaffold_32	AUGUSTUS	exon	899419	899456	.	-	.	ID=PMILG00000001333.1-exon2;Parent=PMILG00000001333.1
scaffold_32	AUGUSTUS	exon	900949	901105	.	-	.	ID=PMILG00000001333.1-exon3;Parent=PMILG00000001333.1
scaffold_32	AUGUSTUS	CDS	894353	894919	.	-	0	ID=PMILG00000001333.1-cds1;Parent=PMILG00000001333.1
scaffold_32	AUGUSTUS	CDS	899419	899456	.	-	2	ID=PMILG00000001333.1-cds2;Parent=PMILG00000001333.1
scaffold_32	AUGUSTUS	CDS	900949	901105	.	-	0	ID=PMILG00000001333.1-cds3;Parent=PMILG00000001333.1
scaffold_32	AUGUSTUS	gene	904156	933287	.	-	.	ID=PMILG00000001334;Name=scaffold_32.g16136.t1
scaffold_32	AUGUSTUS	mRNA	904156	933287	.	-	.	ID=PMILG00000001334.1;Parent=PMILG00000001334;Name=scaffold_32.g16136.t1
scaffold_32	AUGUSTUS	exon	904156	904173	.	-	.	ID=PMILG00000001334.1-exon1;Parent=PMILG00000001334.1
scaffold_32	AUGUSTUS	exon	905087	906041	.	-	.	ID=PMILG00000001334.1-exon2;Parent=PMILG00000001334.1
scaffold_32	AUGUSTUS	exon	909872	909993	.	-	.	ID=PMILG00000001334.1-exon3;Parent=PMILG00000001334.1
scaffold_32	AUGUSTUS	exon	912154	912334	.	-	.	ID=PMILG00000001334.1-exon4;Parent=PMILG00000001334.1
scaffold_32	AUGUSTUS	exon	917261	917472	.	-	.	ID=PMILG00000001334.1-exon5;Parent=PMILG00000001334.1
scaffold_32	AUGUSTUS	exon	923008	923090	.	-	.	ID=PMILG00000001334.1-exon6;Parent=PMILG00000001334.1
scaffold_32	AUGUSTUS	exon	924851	925107	.	-	.	ID=PMILG00000001334.1-exon7;Parent=PMILG00000001334.1
scaffold_32	AUGUSTUS	exon	926854	927236	.	-	.	ID=PMILG00000001334.1-exon8;Parent=PMILG00000001334.1
scaffold_32	AUGUSTUS	exon	929501	929589	.	-	.	ID=PMILG00000001334.1-exon9;Parent=PMILG00000001334.1
scaffold_32	AUGUSTUS	exon	933278	933287	.	-	.	ID=PMILG00000001334.1-exon10;Parent=PMILG00000001334.1
scaffold_32	AUGUSTUS	CDS	904156	904173	.	-	0	ID=PMILG00000001334.1-cds1;Parent=PMILG00000001334.1
scaffold_32	AUGUSTUS	CDS	905087	906041	.	-	1	ID=PMILG00000001334.1-cds2;Parent=PMILG00000001334.1
scaffold_32	AUGUSTUS	CDS	909872	909993	.	-	0	ID=PMILG00000001334.1-cds3;Parent=PMILG00000001334.1
scaffold_32	AUGUSTUS	CDS	912154	912334	.	-	1	ID=PMILG00000001334.1-cds4;Parent=PMILG00000001334.1
scaffold_32	AUGUSTUS	CDS	917261	917472	.	-	0	ID=PMILG00000001334.1-cds5;Parent=PMILG00000001334.1
scaffold_32	AUGUSTUS	CDS	923008	923090	.	-	2	ID=PMILG00000001334.1-cds6;Parent=PMILG00000001334.1
scaffold_32	AUGUSTUS	CDS	924851	925107	.	-	1	ID=PMILG00000001334.1-cds7;Parent=PMILG00000001334.1
scaffold_32	AUGUSTUS	CDS	926854	927236	.	-	0	ID=PMILG00000001334.1-cds8;Parent=PMILG00000001334.1
scaffold_32	AUGUSTUS	CDS	929501	929589	.	-	2	ID=PMILG00000001334.1-cds9;Parent=PMILG00000001334.1
scaffold_32	AUGUSTUS	CDS	933278	933287	.	-	0	ID=PMILG00000001334.1-cds10;Parent=PMILG00000001334.1
scaffold_32	.	gene	940646	965708	.	-	.	ID=PMILG00000001335;Name=scaffold_32.g16137.t1
scaffold_32	.	mRNA	940646	965708	.	-	.	ID=PMILG00000001335.1;Parent=PMILG00000001335;Name=scaffold_32.g16137.t1
scaffold_32	.	exon	940646	941655	.	-	.	ID=PMILG00000001335.1-exon1;Parent=PMILG00000001335.1
scaffold_32	.	exon	942605	942784	.	-	.	ID=PMILG00000001335.1-exon2;Parent=PMILG00000001335.1
scaffold_32	.	exon	943139	943337	.	-	.	ID=PMILG00000001335.1-exon3;Parent=PMILG00000001335.1
scaffold_32	.	exon	946478	946596	.	-	.	ID=PMILG00000001335.1-exon4;Parent=PMILG00000001335.1
scaffold_32	.	exon	965236	965310	.	-	.	ID=PMILG00000001335.1-exon5;Parent=PMILG00000001335.1
scaffold_32	.	exon	965538	965708	.	-	.	ID=PMILG00000001335.1-exon6;Parent=PMILG00000001335.1
scaffold_32	.	CDS	941530	941655	.	-	0	ID=PMILG00000001335.1-cds1;Parent=PMILG00000001335.1
scaffold_32	.	CDS	942605	942784	.	-	0	ID=PMILG00000001335.1-cds2;Parent=PMILG00000001335.1
scaffold_32	.	CDS	943139	943337	.	-	1	ID=PMILG00000001335.1-cds3;Parent=PMILG00000001335.1
scaffold_32	.	CDS	946478	946596	.	-	0	ID=PMILG00000001335.1-cds4;Parent=PMILG00000001335.1
scaffold_32	.	CDS	965236	965310	.	-	0	ID=PMILG00000001335.1-cds5;Parent=PMILG00000001335.1
scaffold_32	.	CDS	965538	965552	.	-	0	ID=PMILG00000001335.1-cds6;Parent=PMILG00000001335.1
scaffold_32	.	five_prime_UTR	965553	965708	.	-	.	ID=PMILG00000001335.1-five_prime_utr1;Parent=PMILG00000001335.1
scaffold_32	.	three_prime_UTR	940646	941529	.	-	.	ID=PMILG00000001335.1-three_prime_utr1;Parent=PMILG00000001335.1
scaffold_32	.	gene	967278	981315	.	+	.	ID=PMILG00000001336;Name=scaffold_32.g16138.t1
scaffold_32	.	mRNA	967278	981315	.	+	.	ID=PMILG00000001336.1;Parent=PMILG00000001336;Name=scaffold_32.g16138.t1
scaffold_32	.	exon	967278	967793	.	+	.	ID=PMILG00000001336.1-exon1;Parent=PMILG00000001336.1
scaffold_32	.	exon	968981	969052	.	+	.	ID=PMILG00000001336.1-exon2;Parent=PMILG00000001336.1
scaffold_32	.	exon	969295	969418	.	+	.	ID=PMILG00000001336.1-exon3;Parent=PMILG00000001336.1
scaffold_32	.	exon	969524	969643	.	+	.	ID=PMILG00000001336.1-exon4;Parent=PMILG00000001336.1
scaffold_32	.	exon	972651	972774	.	+	.	ID=PMILG00000001336.1-exon5;Parent=PMILG00000001336.1
scaffold_32	.	exon	972884	973066	.	+	.	ID=PMILG00000001336.1-exon6;Parent=PMILG00000001336.1
scaffold_32	.	exon	973170	973235	.	+	.	ID=PMILG00000001336.1-exon7;Parent=PMILG00000001336.1
scaffold_32	.	exon	973373	973546	.	+	.	ID=PMILG00000001336.1-exon8;Parent=PMILG00000001336.1
scaffold_32	.	exon	974894	974971	.	+	.	ID=PMILG00000001336.1-exon9;Parent=PMILG00000001336.1
scaffold_32	.	exon	975078	975176	.	+	.	ID=PMILG00000001336.1-exon10;Parent=PMILG00000001336.1
scaffold_32	.	exon	976147	976206	.	+	.	ID=PMILG00000001336.1-exon11;Parent=PMILG00000001336.1
scaffold_32	.	exon	976323	976844	.	+	.	ID=PMILG00000001336.1-exon12;Parent=PMILG00000001336.1
scaffold_32	.	exon	977015	977085	.	+	.	ID=PMILG00000001336.1-exon13;Parent=PMILG00000001336.1
scaffold_32	.	exon	977167	977728	.	+	.	ID=PMILG00000001336.1-exon14;Parent=PMILG00000001336.1
scaffold_32	.	exon	977904	978076	.	+	.	ID=PMILG00000001336.1-exon15;Parent=PMILG00000001336.1
scaffold_32	.	exon	979427	979623	.	+	.	ID=PMILG00000001336.1-exon16;Parent=PMILG00000001336.1
scaffold_32	.	exon	980042	981315	.	+	.	ID=PMILG00000001336.1-exon17;Parent=PMILG00000001336.1
scaffold_32	.	CDS	969365	969418	.	+	0	ID=PMILG00000001336.1-cds1;Parent=PMILG00000001336.1
scaffold_32	.	CDS	969524	969643	.	+	0	ID=PMILG00000001336.1-cds2;Parent=PMILG00000001336.1
scaffold_32	.	CDS	972651	972774	.	+	0	ID=PMILG00000001336.1-cds3;Parent=PMILG00000001336.1
scaffold_32	.	CDS	972884	973066	.	+	2	ID=PMILG00000001336.1-cds4;Parent=PMILG00000001336.1
scaffold_32	.	CDS	973170	973235	.	+	2	ID=PMILG00000001336.1-cds5;Parent=PMILG00000001336.1
scaffold_32	.	CDS	973373	973546	.	+	2	ID=PMILG00000001336.1-cds6;Parent=PMILG00000001336.1
scaffold_32	.	CDS	974894	974971	.	+	2	ID=PMILG00000001336.1-cds7;Parent=PMILG00000001336.1
scaffold_32	.	CDS	975078	975176	.	+	2	ID=PMILG00000001336.1-cds8;Parent=PMILG00000001336.1
scaffold_32	.	CDS	976147	976206	.	+	2	ID=PMILG00000001336.1-cds9;Parent=PMILG00000001336.1
scaffold_32	.	CDS	976323	976844	.	+	2	ID=PMILG00000001336.1-cds10;Parent=PMILG00000001336.1
scaffold_32	.	CDS	977015	977085	.	+	2	ID=PMILG00000001336.1-cds11;Parent=PMILG00000001336.1
scaffold_32	.	CDS	977167	977728	.	+	0	ID=PMILG00000001336.1-cds12;Parent=PMILG00000001336.1
scaffold_32	.	CDS	977904	978076	.	+	2	ID=PMILG00000001336.1-cds13;Parent=PMILG00000001336.1
scaffold_32	.	CDS	979427	979623	.	+	0	ID=PMILG00000001336.1-cds14;Parent=PMILG00000001336.1
scaffold_32	.	CDS	980042	980267	.	+	1	ID=PMILG00000001336.1-cds15;Parent=PMILG00000001336.1
scaffold_32	.	five_prime_UTR	967278	967793	.	+	.	ID=PMILG00000001336.1-five_prime_utr1;Parent=PMILG00000001336.1
scaffold_32	.	five_prime_UTR	968981	969052	.	+	.	ID=PMILG00000001336.1-five_prime_utr2;Parent=PMILG00000001336.1
scaffold_32	.	five_prime_UTR	969295	969364	.	+	.	ID=PMILG00000001336.1-five_prime_utr3;Parent=PMILG00000001336.1
scaffold_32	.	three_prime_UTR	980268	981315	.	+	.	ID=PMILG00000001336.1-three_prime_utr1;Parent=PMILG00000001336.1
scaffold_32	.	mRNA	967278	981315	.	+	.	ID=PMILG00000001336.2;Parent=PMILG00000001336;Name=scaffold_32.g16138.t1
scaffold_32	.	exon	967278	969052	.	+	.	ID=PMILG00000001336.2-exon1;Parent=PMILG00000001336.2
scaffold_32	.	exon	969295	969418	.	+	.	ID=PMILG00000001336.2-exon2;Parent=PMILG00000001336.2
scaffold_32	.	exon	969524	969643	.	+	.	ID=PMILG00000001336.2-exon3;Parent=PMILG00000001336.2
scaffold_32	.	exon	972651	972774	.	+	.	ID=PMILG00000001336.2-exon4;Parent=PMILG00000001336.2
scaffold_32	.	exon	972884	973066	.	+	.	ID=PMILG00000001336.2-exon5;Parent=PMILG00000001336.2
scaffold_32	.	exon	973170	973235	.	+	.	ID=PMILG00000001336.2-exon6;Parent=PMILG00000001336.2
scaffold_32	.	exon	973373	973546	.	+	.	ID=PMILG00000001336.2-exon7;Parent=PMILG00000001336.2
scaffold_32	.	exon	974894	974971	.	+	.	ID=PMILG00000001336.2-exon8;Parent=PMILG00000001336.2
scaffold_32	.	exon	975078	975176	.	+	.	ID=PMILG00000001336.2-exon9;Parent=PMILG00000001336.2
scaffold_32	.	exon	976147	976206	.	+	.	ID=PMILG00000001336.2-exon10;Parent=PMILG00000001336.2
scaffold_32	.	exon	976323	976844	.	+	.	ID=PMILG00000001336.2-exon11;Parent=PMILG00000001336.2
scaffold_32	.	exon	977015	977085	.	+	.	ID=PMILG00000001336.2-exon12;Parent=PMILG00000001336.2
scaffold_32	.	exon	977167	977728	.	+	.	ID=PMILG00000001336.2-exon13;Parent=PMILG00000001336.2
scaffold_32	.	exon	977904	978076	.	+	.	ID=PMILG00000001336.2-exon14;Parent=PMILG00000001336.2
scaffold_32	.	exon	979427	979623	.	+	.	ID=PMILG00000001336.2-exon15;Parent=PMILG00000001336.2
scaffold_32	.	exon	980042	981315	.	+	.	ID=PMILG00000001336.2-exon16;Parent=PMILG00000001336.2
scaffold_32	.	CDS	968853	969052	.	+	0	ID=PMILG00000001336.2-cds1;Parent=PMILG00000001336.2
scaffold_32	.	CDS	969295	969418	.	+	1	ID=PMILG00000001336.2-cds2;Parent=PMILG00000001336.2
scaffold_32	.	CDS	969524	969643	.	+	0	ID=PMILG00000001336.2-cds3;Parent=PMILG00000001336.2
scaffold_32	.	CDS	972651	972774	.	+	0	ID=PMILG00000001336.2-cds4;Parent=PMILG00000001336.2
scaffold_32	.	CDS	972884	973066	.	+	2	ID=PMILG00000001336.2-cds5;Parent=PMILG00000001336.2
scaffold_32	.	CDS	973170	973235	.	+	2	ID=PMILG00000001336.2-cds6;Parent=PMILG00000001336.2
scaffold_32	.	CDS	973373	973546	.	+	2	ID=PMILG00000001336.2-cds7;Parent=PMILG00000001336.2
scaffold_32	.	CDS	974894	974971	.	+	2	ID=PMILG00000001336.2-cds8;Parent=PMILG00000001336.2
scaffold_32	.	CDS	975078	975176	.	+	2	ID=PMILG00000001336.2-cds9;Parent=PMILG00000001336.2
scaffold_32	.	CDS	976147	976206	.	+	2	ID=PMILG00000001336.2-cds10;Parent=PMILG00000001336.2
scaffold_32	.	CDS	976323	976844	.	+	2	ID=PMILG00000001336.2-cds11;Parent=PMILG00000001336.2
scaffold_32	.	CDS	977015	977085	.	+	2	ID=PMILG00000001336.2-cds12;Parent=PMILG00000001336.2
scaffold_32	.	CDS	977167	977728	.	+	0	ID=PMILG00000001336.2-cds13;Parent=PMILG00000001336.2
scaffold_32	.	CDS	977904	978076	.	+	2	ID=PMILG00000001336.2-cds14;Parent=PMILG00000001336.2
scaffold_32	.	CDS	979427	979623	.	+	0	ID=PMILG00000001336.2-cds15;Parent=PMILG00000001336.2
scaffold_32	.	CDS	980042	980267	.	+	1	ID=PMILG00000001336.2-cds16;Parent=PMILG00000001336.2
scaffold_32	.	five_prime_UTR	967278	968852	.	+	.	ID=PMILG00000001336.2-five_prime_utr1;Parent=PMILG00000001336.2
scaffold_32	.	three_prime_UTR	980268	981315	.	+	.	ID=PMILG00000001336.2-three_prime_utr1;Parent=PMILG00000001336.2
scaffold_32	.	gene	982453	985421	.	+	.	ID=PMILG00000001337;Name=scaffold_32.g16139.t1
scaffold_32	.	mRNA	982453	985421	.	+	.	ID=PMILG00000001337.1;Parent=PMILG00000001337;Name=scaffold_32.g16139.t1
scaffold_32	.	exon	982453	982699	.	+	.	ID=PMILG00000001337.1-exon1;Parent=PMILG00000001337.1
scaffold_32	.	exon	984403	985421	.	+	.	ID=PMILG00000001337.1-exon2;Parent=PMILG00000001337.1
scaffold_32	.	CDS	982513	982699	.	+	0	ID=PMILG00000001337.1-cds1;Parent=PMILG00000001337.1
scaffold_32	.	CDS	984403	985217	.	+	2	ID=PMILG00000001337.1-cds2;Parent=PMILG00000001337.1
scaffold_32	.	five_prime_UTR	982453	982512	.	+	.	ID=PMILG00000001337.1-five_prime_utr1;Parent=PMILG00000001337.1
scaffold_32	.	three_prime_UTR	985218	985421	.	+	.	ID=PMILG00000001337.1-three_prime_utr1;Parent=PMILG00000001337.1
scaffold_32	AUGUSTUS	gene	1068180	1095220	.	+	.	ID=PMILG00000001338;Name=scaffold_32.g16140.t1
scaffold_32	AUGUSTUS	mRNA	1068180	1095220	.	+	.	ID=PMILG00000001338.1;Parent=PMILG00000001338;Name=scaffold_32.g16140.t1
scaffold_32	AUGUSTUS	exon	1068180	1068191	.	+	.	ID=PMILG00000001338.1-exon1;Parent=PMILG00000001338.1
scaffold_32	AUGUSTUS	exon	1071171	1071402	.	+	.	ID=PMILG00000001338.1-exon2;Parent=PMILG00000001338.1
scaffold_32	AUGUSTUS	exon	1076460	1076477	.	+	.	ID=PMILG00000001338.1-exon3;Parent=PMILG00000001338.1
scaffold_32	AUGUSTUS	exon	1079263	1079368	.	+	.	ID=PMILG00000001338.1-exon4;Parent=PMILG00000001338.1
scaffold_32	AUGUSTUS	exon	1085134	1085330	.	+	.	ID=PMILG00000001338.1-exon5;Parent=PMILG00000001338.1
scaffold_32	AUGUSTUS	exon	1085744	1085910	.	+	.	ID=PMILG00000001338.1-exon6;Parent=PMILG00000001338.1
scaffold_32	AUGUSTUS	exon	1089476	1089716	.	+	.	ID=PMILG00000001338.1-exon7;Parent=PMILG00000001338.1
scaffold_32	AUGUSTUS	exon	1090124	1090171	.	+	.	ID=PMILG00000001338.1-exon8;Parent=PMILG00000001338.1
scaffold_32	AUGUSTUS	exon	1095105	1095220	.	+	.	ID=PMILG00000001338.1-exon9;Parent=PMILG00000001338.1
scaffold_32	AUGUSTUS	CDS	1068180	1068191	.	+	0	ID=PMILG00000001338.1-cds1;Parent=PMILG00000001338.1
scaffold_32	AUGUSTUS	CDS	1071171	1071402	.	+	0	ID=PMILG00000001338.1-cds2;Parent=PMILG00000001338.1
scaffold_32	AUGUSTUS	CDS	1076460	1076477	.	+	2	ID=PMILG00000001338.1-cds3;Parent=PMILG00000001338.1
scaffold_32	AUGUSTUS	CDS	1079263	1079368	.	+	2	ID=PMILG00000001338.1-cds4;Parent=PMILG00000001338.1
scaffold_32	AUGUSTUS	CDS	1085134	1085330	.	+	1	ID=PMILG00000001338.1-cds5;Parent=PMILG00000001338.1
scaffold_32	AUGUSTUS	CDS	1085744	1085910	.	+	2	ID=PMILG00000001338.1-cds6;Parent=PMILG00000001338.1
scaffold_32	AUGUSTUS	CDS	1089476	1089716	.	+	0	ID=PMILG00000001338.1-cds7;Parent=PMILG00000001338.1
scaffold_32	AUGUSTUS	CDS	1090124	1090171	.	+	2	ID=PMILG00000001338.1-cds8;Parent=PMILG00000001338.1
scaffold_32	AUGUSTUS	CDS	1095105	1095220	.	+	2	ID=PMILG00000001338.1-cds9;Parent=PMILG00000001338.1
scaffold_32	AUGUSTUS	gene	1095732	1096759	.	+	.	ID=PMILG00000001339;Name=scaffold_32.g16141.t1
scaffold_32	AUGUSTUS	mRNA	1095732	1096759	.	+	.	ID=PMILG00000001339.1;Parent=PMILG00000001339;Name=scaffold_32.g16141.t1
scaffold_32	AUGUSTUS	exon	1095732	1095945	.	+	.	ID=PMILG00000001339.1-exon1;Parent=PMILG00000001339.1
scaffold_32	AUGUSTUS	exon	1096036	1096167	.	+	.	ID=PMILG00000001339.1-exon2;Parent=PMILG00000001339.1
scaffold_32	AUGUSTUS	exon	1096752	1096759	.	+	.	ID=PMILG00000001339.1-exon3;Parent=PMILG00000001339.1
scaffold_32	AUGUSTUS	CDS	1095732	1095945	.	+	0	ID=PMILG00000001339.1-cds1;Parent=PMILG00000001339.1
scaffold_32	AUGUSTUS	CDS	1096036	1096167	.	+	2	ID=PMILG00000001339.1-cds2;Parent=PMILG00000001339.1
scaffold_32	AUGUSTUS	CDS	1096752	1096759	.	+	2	ID=PMILG00000001339.1-cds3;Parent=PMILG00000001339.1
scaffold_32	AUGUSTUS	gene	1096976	1123826	.	+	.	ID=PMILG00000001340;Name=scaffold_32.g16142.t1
scaffold_32	AUGUSTUS	mRNA	1096976	1123826	.	+	.	ID=PMILG00000001340.1;Parent=PMILG00000001340;Name=scaffold_32.g16142.t1
scaffold_32	AUGUSTUS	exon	1096976	1097156	.	+	.	ID=PMILG00000001340.1-exon1;Parent=PMILG00000001340.1
scaffold_32	AUGUSTUS	exon	1098112	1098223	.	+	.	ID=PMILG00000001340.1-exon2;Parent=PMILG00000001340.1
scaffold_32	AUGUSTUS	exon	1100009	1100175	.	+	.	ID=PMILG00000001340.1-exon3;Parent=PMILG00000001340.1
scaffold_32	AUGUSTUS	exon	1101134	1101281	.	+	.	ID=PMILG00000001340.1-exon4;Parent=PMILG00000001340.1
scaffold_32	AUGUSTUS	exon	1101503	1101695	.	+	.	ID=PMILG00000001340.1-exon5;Parent=PMILG00000001340.1
scaffold_32	AUGUSTUS	exon	1102813	1102857	.	+	.	ID=PMILG00000001340.1-exon6;Parent=PMILG00000001340.1
scaffold_32	AUGUSTUS	exon	1103494	1103617	.	+	.	ID=PMILG00000001340.1-exon7;Parent=PMILG00000001340.1
scaffold_32	AUGUSTUS	exon	1104217	1104414	.	+	.	ID=PMILG00000001340.1-exon8;Parent=PMILG00000001340.1
scaffold_32	AUGUSTUS	exon	1104722	1104792	.	+	.	ID=PMILG00000001340.1-exon9;Parent=PMILG00000001340.1
scaffold_32	AUGUSTUS	exon	1105638	1105860	.	+	.	ID=PMILG00000001340.1-exon10;Parent=PMILG00000001340.1
scaffold_32	AUGUSTUS	exon	1106125	1106240	.	+	.	ID=PMILG00000001340.1-exon11;Parent=PMILG00000001340.1
scaffold_32	AUGUSTUS	exon	1106361	1106571	.	+	.	ID=PMILG00000001340.1-exon12;Parent=PMILG00000001340.1
scaffold_32	AUGUSTUS	exon	1106813	1106935	.	+	.	ID=PMILG00000001340.1-exon13;Parent=PMILG00000001340.1
scaffold_32	AUGUSTUS	exon	1110028	1110201	.	+	.	ID=PMILG00000001340.1-exon14;Parent=PMILG00000001340.1
scaffold_32	AUGUSTUS	exon	1122642	1122791	.	+	.	ID=PMILG00000001340.1-exon15;Parent=PMILG00000001340.1
scaffold_32	AUGUSTUS	exon	1123687	1123826	.	+	.	ID=PMILG00000001340.1-exon16;Parent=PMILG00000001340.1
scaffold_32	AUGUSTUS	CDS	1096976	1097156	.	+	0	ID=PMILG00000001340.1-cds1;Parent=PMILG00000001340.1
scaffold_32	AUGUSTUS	CDS	1098112	1098223	.	+	2	ID=PMILG00000001340.1-cds2;Parent=PMILG00000001340.1
scaffold_32	AUGUSTUS	CDS	1100009	1100175	.	+	1	ID=PMILG00000001340.1-cds3;Parent=PMILG00000001340.1
scaffold_32	AUGUSTUS	CDS	1101134	1101281	.	+	2	ID=PMILG00000001340.1-cds4;Parent=PMILG00000001340.1
scaffold_32	AUGUSTUS	CDS	1101503	1101695	.	+	1	ID=PMILG00000001340.1-cds5;Parent=PMILG00000001340.1
scaffold_32	AUGUSTUS	CDS	1102813	1102857	.	+	0	ID=PMILG00000001340.1-cds6;Parent=PMILG00000001340.1
scaffold_32	AUGUSTUS	CDS	1103494	1103617	.	+	0	ID=PMILG00000001340.1-cds7;Parent=PMILG00000001340.1
scaffold_32	AUGUSTUS	CDS	1104217	1104414	.	+	2	ID=PMILG00000001340.1-cds8;Parent=PMILG00000001340.1
scaffold_32	AUGUSTUS	CDS	1104722	1104792	.	+	2	ID=PMILG00000001340.1-cds9;Parent=PMILG00000001340.1
scaffold_32	AUGUSTUS	CDS	1105638	1105860	.	+	0	ID=PMILG00000001340.1-cds10;Parent=PMILG00000001340.1
scaffold_32	AUGUSTUS	CDS	1106125	1106240	.	+	2	ID=PMILG00000001340.1-cds11;Parent=PMILG00000001340.1
scaffold_32	AUGUSTUS	CDS	1106361	1106571	.	+	0	ID=PMILG00000001340.1-cds12;Parent=PMILG00000001340.1
scaffold_32	AUGUSTUS	CDS	1106813	1106935	.	+	2	ID=PMILG00000001340.1-cds13;Parent=PMILG00000001340.1
scaffold_32	AUGUSTUS	CDS	1110028	1110201	.	+	2	ID=PMILG00000001340.1-cds14;Parent=PMILG00000001340.1
scaffold_32	AUGUSTUS	CDS	1122642	1122791	.	+	2	ID=PMILG00000001340.1-cds15;Parent=PMILG00000001340.1
scaffold_32	AUGUSTUS	CDS	1123687	1123826	.	+	2	ID=PMILG00000001340.1-cds16;Parent=PMILG00000001340.1
scaffold_32	AUGUSTUS	gene	1123897	1137303	.	+	.	ID=PMILG00000001341;Name=scaffold_32.g16143.t1
scaffold_32	AUGUSTUS	mRNA	1123897	1137303	.	+	.	ID=PMILG00000001341.1;Parent=PMILG00000001341;Name=scaffold_32.g16143.t1
scaffold_32	AUGUSTUS	exon	1123897	1123920	.	+	.	ID=PMILG00000001341.1-exon1;Parent=PMILG00000001341.1
scaffold_32	AUGUSTUS	exon	1124126	1124258	.	+	.	ID=PMILG00000001341.1-exon2;Parent=PMILG00000001341.1
scaffold_32	AUGUSTUS	exon	1126311	1126380	.	+	.	ID=PMILG00000001341.1-exon3;Parent=PMILG00000001341.1
scaffold_32	AUGUSTUS	exon	1137075	1137303	.	+	.	ID=PMILG00000001341.1-exon4;Parent=PMILG00000001341.1
scaffold_32	AUGUSTUS	CDS	1123897	1123920	.	+	0	ID=PMILG00000001341.1-cds1;Parent=PMILG00000001341.1
scaffold_32	AUGUSTUS	CDS	1124126	1124258	.	+	0	ID=PMILG00000001341.1-cds2;Parent=PMILG00000001341.1
scaffold_32	AUGUSTUS	CDS	1126311	1126380	.	+	2	ID=PMILG00000001341.1-cds3;Parent=PMILG00000001341.1
scaffold_32	AUGUSTUS	CDS	1137075	1137303	.	+	1	ID=PMILG00000001341.1-cds4;Parent=PMILG00000001341.1
scaffold_32	AUGUSTUS	gene	1217085	1226896	.	+	.	ID=PMILG00000001342;Name=scaffold_32.g16144.t1
scaffold_32	AUGUSTUS	mRNA	1217085	1226896	.	+	.	ID=PMILG00000001342.1;Parent=PMILG00000001342;Name=scaffold_32.g16144.t1
scaffold_32	AUGUSTUS	exon	1217085	1217097	.	+	.	ID=PMILG00000001342.1-exon1;Parent=PMILG00000001342.1
scaffold_32	AUGUSTUS	exon	1223055	1223180	.	+	.	ID=PMILG00000001342.1-exon2;Parent=PMILG00000001342.1
scaffold_32	AUGUSTUS	exon	1226636	1226781	.	+	.	ID=PMILG00000001342.1-exon3;Parent=PMILG00000001342.1
scaffold_32	AUGUSTUS	exon	1226888	1226896	.	+	.	ID=PMILG00000001342.1-exon4;Parent=PMILG00000001342.1
scaffold_32	AUGUSTUS	CDS	1217085	1217097	.	+	0	ID=PMILG00000001342.1-cds1;Parent=PMILG00000001342.1
scaffold_32	AUGUSTUS	CDS	1223055	1223180	.	+	2	ID=PMILG00000001342.1-cds2;Parent=PMILG00000001342.1
scaffold_32	AUGUSTUS	CDS	1226636	1226781	.	+	2	ID=PMILG00000001342.1-cds3;Parent=PMILG00000001342.1
scaffold_32	AUGUSTUS	CDS	1226888	1226896	.	+	0	ID=PMILG00000001342.1-cds4;Parent=PMILG00000001342.1
scaffold_32	AUGUSTUS	gene	1228012	1241691	.	+	.	ID=PMILG00000001343;Name=scaffold_32.g16145.t1
scaffold_32	AUGUSTUS	mRNA	1228012	1241691	.	+	.	ID=PMILG00000001343.1;Parent=PMILG00000001343;Name=scaffold_32.g16145.t1
scaffold_32	AUGUSTUS	exon	1228012	1228019	.	+	.	ID=PMILG00000001343.1-exon1;Parent=PMILG00000001343.1
scaffold_32	AUGUSTUS	exon	1228422	1228597	.	+	.	ID=PMILG00000001343.1-exon2;Parent=PMILG00000001343.1
scaffold_32	AUGUSTUS	exon	1228739	1228834	.	+	.	ID=PMILG00000001343.1-exon3;Parent=PMILG00000001343.1
scaffold_32	AUGUSTUS	exon	1230746	1230958	.	+	.	ID=PMILG00000001343.1-exon4;Parent=PMILG00000001343.1
scaffold_32	AUGUSTUS	exon	1231415	1231517	.	+	.	ID=PMILG00000001343.1-exon5;Parent=PMILG00000001343.1
scaffold_32	AUGUSTUS	exon	1231717	1231898	.	+	.	ID=PMILG00000001343.1-exon6;Parent=PMILG00000001343.1
scaffold_32	AUGUSTUS	exon	1232045	1232181	.	+	.	ID=PMILG00000001343.1-exon7;Parent=PMILG00000001343.1
scaffold_32	AUGUSTUS	exon	1234016	1234145	.	+	.	ID=PMILG00000001343.1-exon8;Parent=PMILG00000001343.1
scaffold_32	AUGUSTUS	exon	1234249	1234438	.	+	.	ID=PMILG00000001343.1-exon9;Parent=PMILG00000001343.1
scaffold_32	AUGUSTUS	exon	1237686	1237813	.	+	.	ID=PMILG00000001343.1-exon10;Parent=PMILG00000001343.1
scaffold_32	AUGUSTUS	exon	1239358	1239542	.	+	.	ID=PMILG00000001343.1-exon11;Parent=PMILG00000001343.1
scaffold_32	AUGUSTUS	exon	1241539	1241691	.	+	.	ID=PMILG00000001343.1-exon12;Parent=PMILG00000001343.1
scaffold_32	AUGUSTUS	CDS	1228012	1228019	.	+	0	ID=PMILG00000001343.1-cds1;Parent=PMILG00000001343.1
scaffold_32	AUGUSTUS	CDS	1228422	1228597	.	+	1	ID=PMILG00000001343.1-cds2;Parent=PMILG00000001343.1
scaffold_32	AUGUSTUS	CDS	1228739	1228834	.	+	2	ID=PMILG00000001343.1-cds3;Parent=PMILG00000001343.1
scaffold_32	AUGUSTUS	CDS	1230746	1230958	.	+	2	ID=PMILG00000001343.1-cds4;Parent=PMILG00000001343.1
scaffold_32	AUGUSTUS	CDS	1231415	1231517	.	+	2	ID=PMILG00000001343.1-cds5;Parent=PMILG00000001343.1
scaffold_32	AUGUSTUS	CDS	1231717	1231898	.	+	1	ID=PMILG00000001343.1-cds6;Parent=PMILG00000001343.1
scaffold_32	AUGUSTUS	CDS	1232045	1232181	.	+	2	ID=PMILG00000001343.1-cds7;Parent=PMILG00000001343.1
scaffold_32	AUGUSTUS	CDS	1234016	1234145	.	+	0	ID=PMILG00000001343.1-cds8;Parent=PMILG00000001343.1
scaffold_32	AUGUSTUS	CDS	1234249	1234438	.	+	2	ID=PMILG00000001343.1-cds9;Parent=PMILG00000001343.1
scaffold_32	AUGUSTUS	CDS	1237686	1237813	.	+	1	ID=PMILG00000001343.1-cds10;Parent=PMILG00000001343.1
scaffold_32	AUGUSTUS	CDS	1239358	1239542	.	+	2	ID=PMILG00000001343.1-cds11;Parent=PMILG00000001343.1
scaffold_32	AUGUSTUS	CDS	1241539	1241691	.	+	0	ID=PMILG00000001343.1-cds12;Parent=PMILG00000001343.1
scaffold_32	AUGUSTUS	gene	1242101	1275364	.	+	.	ID=PMILG00000001344;Name=scaffold_32.g16146.t1
scaffold_32	AUGUSTUS	mRNA	1242101	1275364	.	+	.	ID=PMILG00000001344.1;Parent=PMILG00000001344;Name=scaffold_32.g16146.t1
scaffold_32	AUGUSTUS	exon	1242101	1242110	.	+	.	ID=PMILG00000001344.1-exon1;Parent=PMILG00000001344.1
scaffold_32	AUGUSTUS	exon	1242252	1242410	.	+	.	ID=PMILG00000001344.1-exon2;Parent=PMILG00000001344.1
scaffold_32	AUGUSTUS	exon	1243051	1243200	.	+	.	ID=PMILG00000001344.1-exon3;Parent=PMILG00000001344.1
scaffold_32	AUGUSTUS	exon	1244061	1244131	.	+	.	ID=PMILG00000001344.1-exon4;Parent=PMILG00000001344.1
scaffold_32	AUGUSTUS	exon	1246945	1247179	.	+	.	ID=PMILG00000001344.1-exon5;Parent=PMILG00000001344.1
scaffold_32	AUGUSTUS	exon	1247722	1247837	.	+	.	ID=PMILG00000001344.1-exon6;Parent=PMILG00000001344.1
scaffold_32	AUGUSTUS	exon	1249729	1249915	.	+	.	ID=PMILG00000001344.1-exon7;Parent=PMILG00000001344.1
scaffold_32	AUGUSTUS	exon	1252616	1252728	.	+	.	ID=PMILG00000001344.1-exon8;Parent=PMILG00000001344.1
scaffold_32	AUGUSTUS	exon	1254761	1254929	.	+	.	ID=PMILG00000001344.1-exon9;Parent=PMILG00000001344.1
scaffold_32	AUGUSTUS	exon	1256720	1256822	.	+	.	ID=PMILG00000001344.1-exon10;Parent=PMILG00000001344.1
scaffold_32	AUGUSTUS	exon	1265802	1266056	.	+	.	ID=PMILG00000001344.1-exon11;Parent=PMILG00000001344.1
scaffold_32	AUGUSTUS	exon	1267983	1268039	.	+	.	ID=PMILG00000001344.1-exon12;Parent=PMILG00000001344.1
scaffold_32	AUGUSTUS	exon	1268171	1268336	.	+	.	ID=PMILG00000001344.1-exon13;Parent=PMILG00000001344.1
scaffold_32	AUGUSTUS	exon	1269080	1269204	.	+	.	ID=PMILG00000001344.1-exon14;Parent=PMILG00000001344.1
scaffold_32	AUGUSTUS	exon	1269467	1269677	.	+	.	ID=PMILG00000001344.1-exon15;Parent=PMILG00000001344.1
scaffold_32	AUGUSTUS	exon	1270568	1270750	.	+	.	ID=PMILG00000001344.1-exon16;Parent=PMILG00000001344.1
scaffold_32	AUGUSTUS	exon	1271753	1271869	.	+	.	ID=PMILG00000001344.1-exon17;Parent=PMILG00000001344.1
scaffold_32	AUGUSTUS	exon	1274807	1274837	.	+	.	ID=PMILG00000001344.1-exon18;Parent=PMILG00000001344.1
scaffold_32	AUGUSTUS	exon	1275156	1275364	.	+	.	ID=PMILG00000001344.1-exon19;Parent=PMILG00000001344.1
scaffold_32	AUGUSTUS	CDS	1242101	1242110	.	+	0	ID=PMILG00000001344.1-cds1;Parent=PMILG00000001344.1
scaffold_32	AUGUSTUS	CDS	1242252	1242410	.	+	2	ID=PMILG00000001344.1-cds2;Parent=PMILG00000001344.1
scaffold_32	AUGUSTUS	CDS	1243051	1243200	.	+	2	ID=PMILG00000001344.1-cds3;Parent=PMILG00000001344.1
scaffold_32	AUGUSTUS	CDS	1244061	1244131	.	+	2	ID=PMILG00000001344.1-cds4;Parent=PMILG00000001344.1
scaffold_32	AUGUSTUS	CDS	1246945	1247179	.	+	0	ID=PMILG00000001344.1-cds5;Parent=PMILG00000001344.1
scaffold_32	AUGUSTUS	CDS	1247722	1247837	.	+	2	ID=PMILG00000001344.1-cds6;Parent=PMILG00000001344.1
scaffold_32	AUGUSTUS	CDS	1249729	1249915	.	+	0	ID=PMILG00000001344.1-cds7;Parent=PMILG00000001344.1
scaffold_32	AUGUSTUS	CDS	1252616	1252728	.	+	2	ID=PMILG00000001344.1-cds8;Parent=PMILG00000001344.1
scaffold_32	AUGUSTUS	CDS	1254761	1254929	.	+	0	ID=PMILG00000001344.1-cds9;Parent=PMILG00000001344.1
scaffold_32	AUGUSTUS	CDS	1256720	1256822	.	+	2	ID=PMILG00000001344.1-cds10;Parent=PMILG00000001344.1
scaffold_32	AUGUSTUS	CDS	1265802	1266056	.	+	1	ID=PMILG00000001344.1-cds11;Parent=PMILG00000001344.1
scaffold_32	AUGUSTUS	CDS	1267983	1268039	.	+	1	ID=PMILG00000001344.1-cds12;Parent=PMILG00000001344.1
scaffold_32	AUGUSTUS	CDS	1268171	1268336	.	+	1	ID=PMILG00000001344.1-cds13;Parent=PMILG00000001344.1
scaffold_32	AUGUSTUS	CDS	1269080	1269204	.	+	0	ID=PMILG00000001344.1-cds14;Parent=PMILG00000001344.1
scaffold_32	AUGUSTUS	CDS	1269467	1269677	.	+	1	ID=PMILG00000001344.1-cds15;Parent=PMILG00000001344.1
scaffold_32	AUGUSTUS	CDS	1270568	1270750	.	+	0	ID=PMILG00000001344.1-cds16;Parent=PMILG00000001344.1
scaffold_32	AUGUSTUS	CDS	1271753	1271869	.	+	0	ID=PMILG00000001344.1-cds17;Parent=PMILG00000001344.1
scaffold_32	AUGUSTUS	CDS	1274807	1274837	.	+	0	ID=PMILG00000001344.1-cds18;Parent=PMILG00000001344.1
scaffold_32	AUGUSTUS	CDS	1275156	1275364	.	+	2	ID=PMILG00000001344.1-cds19;Parent=PMILG00000001344.1
scaffold_32	AUGUSTUS	gene	1285873	1308316	.	+	.	ID=PMILG00000001345;Name=scaffold_32.g16147.t1
scaffold_32	AUGUSTUS	mRNA	1285873	1308316	.	+	.	ID=PMILG00000001345.1;Parent=PMILG00000001345;Name=scaffold_32.g16147.t1
scaffold_32	AUGUSTUS	exon	1285873	1285897	.	+	.	ID=PMILG00000001345.1-exon1;Parent=PMILG00000001345.1
scaffold_32	AUGUSTUS	exon	1286006	1286032	.	+	.	ID=PMILG00000001345.1-exon2;Parent=PMILG00000001345.1
scaffold_32	AUGUSTUS	exon	1286186	1286390	.	+	.	ID=PMILG00000001345.1-exon3;Parent=PMILG00000001345.1
scaffold_32	AUGUSTUS	exon	1286566	1286622	.	+	.	ID=PMILG00000001345.1-exon4;Parent=PMILG00000001345.1
scaffold_32	AUGUSTUS	exon	1286803	1286968	.	+	.	ID=PMILG00000001345.1-exon5;Parent=PMILG00000001345.1
scaffold_32	AUGUSTUS	exon	1287057	1287181	.	+	.	ID=PMILG00000001345.1-exon6;Parent=PMILG00000001345.1
scaffold_32	AUGUSTUS	exon	1287289	1287412	.	+	.	ID=PMILG00000001345.1-exon7;Parent=PMILG00000001345.1
scaffold_32	AUGUSTUS	exon	1288225	1288341	.	+	.	ID=PMILG00000001345.1-exon8;Parent=PMILG00000001345.1
scaffold_32	AUGUSTUS	exon	1288454	1288586	.	+	.	ID=PMILG00000001345.1-exon9;Parent=PMILG00000001345.1
scaffold_32	AUGUSTUS	exon	1305126	1305152	.	+	.	ID=PMILG00000001345.1-exon10;Parent=PMILG00000001345.1
scaffold_32	AUGUSTUS	exon	1305257	1305461	.	+	.	ID=PMILG00000001345.1-exon11;Parent=PMILG00000001345.1
scaffold_32	AUGUSTUS	exon	1305704	1305760	.	+	.	ID=PMILG00000001345.1-exon12;Parent=PMILG00000001345.1
scaffold_32	AUGUSTUS	exon	1306254	1306419	.	+	.	ID=PMILG00000001345.1-exon13;Parent=PMILG00000001345.1
scaffold_32	AUGUSTUS	exon	1306531	1306655	.	+	.	ID=PMILG00000001345.1-exon14;Parent=PMILG00000001345.1
scaffold_32	AUGUSTUS	exon	1306744	1306867	.	+	.	ID=PMILG00000001345.1-exon15;Parent=PMILG00000001345.1
scaffold_32	AUGUSTUS	exon	1307253	1307369	.	+	.	ID=PMILG00000001345.1-exon16;Parent=PMILG00000001345.1
scaffold_32	AUGUSTUS	exon	1307460	1307592	.	+	.	ID=PMILG00000001345.1-exon17;Parent=PMILG00000001345.1
scaffold_32	AUGUSTUS	exon	1308066	1308316	.	+	.	ID=PMILG00000001345.1-exon18;Parent=PMILG00000001345.1
scaffold_32	AUGUSTUS	CDS	1285873	1285897	.	+	0	ID=PMILG00000001345.1-cds1;Parent=PMILG00000001345.1
scaffold_32	AUGUSTUS	CDS	1286006	1286032	.	+	2	ID=PMILG00000001345.1-cds2;Parent=PMILG00000001345.1
scaffold_32	AUGUSTUS	CDS	1286186	1286390	.	+	2	ID=PMILG00000001345.1-cds3;Parent=PMILG00000001345.1
scaffold_32	AUGUSTUS	CDS	1286566	1286622	.	+	1	ID=PMILG00000001345.1-cds4;Parent=PMILG00000001345.1
scaffold_32	AUGUSTUS	CDS	1286803	1286968	.	+	1	ID=PMILG00000001345.1-cds5;Parent=PMILG00000001345.1
scaffold_32	AUGUSTUS	CDS	1287057	1287181	.	+	0	ID=PMILG00000001345.1-cds6;Parent=PMILG00000001345.1
scaffold_32	AUGUSTUS	CDS	1287289	1287412	.	+	1	ID=PMILG00000001345.1-cds7;Parent=PMILG00000001345.1
scaffold_32	AUGUSTUS	CDS	1288225	1288341	.	+	0	ID=PMILG00000001345.1-cds8;Parent=PMILG00000001345.1
scaffold_32	AUGUSTUS	CDS	1288454	1288586	.	+	0	ID=PMILG00000001345.1-cds9;Parent=PMILG00000001345.1
scaffold_32	AUGUSTUS	CDS	1305126	1305152	.	+	2	ID=PMILG00000001345.1-cds10;Parent=PMILG00000001345.1
scaffold_32	AUGUSTUS	CDS	1305257	1305461	.	+	2	ID=PMILG00000001345.1-cds11;Parent=PMILG00000001345.1
scaffold_32	AUGUSTUS	CDS	1305704	1305760	.	+	1	ID=PMILG00000001345.1-cds12;Parent=PMILG00000001345.1
scaffold_32	AUGUSTUS	CDS	1306254	1306419	.	+	1	ID=PMILG00000001345.1-cds13;Parent=PMILG00000001345.1
scaffold_32	AUGUSTUS	CDS	1306531	1306655	.	+	0	ID=PMILG00000001345.1-cds14;Parent=PMILG00000001345.1
scaffold_32	AUGUSTUS	CDS	1306744	1306867	.	+	1	ID=PMILG00000001345.1-cds15;Parent=PMILG00000001345.1
scaffold_32	AUGUSTUS	CDS	1307253	1307369	.	+	0	ID=PMILG00000001345.1-cds16;Parent=PMILG00000001345.1
scaffold_32	AUGUSTUS	CDS	1307460	1307592	.	+	0	ID=PMILG00000001345.1-cds17;Parent=PMILG00000001345.1
scaffold_32	AUGUSTUS	CDS	1308066	1308316	.	+	2	ID=PMILG00000001345.1-cds18;Parent=PMILG00000001345.1
scaffold_32	AUGUSTUS	gene	1316488	1319280	.	+	.	ID=PMILG00000001346;Name=scaffold_32.g16148.t1
scaffold_32	AUGUSTUS	mRNA	1316488	1319280	.	+	.	ID=PMILG00000001346.1;Parent=PMILG00000001346;Name=scaffold_32.g16148.t1
scaffold_32	AUGUSTUS	exon	1316488	1316493	.	+	.	ID=PMILG00000001346.1-exon1;Parent=PMILG00000001346.1
scaffold_32	AUGUSTUS	exon	1318860	1318990	.	+	.	ID=PMILG00000001346.1-exon2;Parent=PMILG00000001346.1
scaffold_32	AUGUSTUS	exon	1319103	1319280	.	+	.	ID=PMILG00000001346.1-exon3;Parent=PMILG00000001346.1
scaffold_32	AUGUSTUS	CDS	1316488	1316493	.	+	0	ID=PMILG00000001346.1-cds1;Parent=PMILG00000001346.1
scaffold_32	AUGUSTUS	CDS	1318860	1318990	.	+	0	ID=PMILG00000001346.1-cds2;Parent=PMILG00000001346.1
scaffold_32	AUGUSTUS	CDS	1319103	1319280	.	+	1	ID=PMILG00000001346.1-cds3;Parent=PMILG00000001346.1
scaffold_32	.	gene	1329457	1338977	.	+	.	ID=PMILG00000001347;Name=scaffold_32.g16149.t1
scaffold_32	.	mRNA	1329457	1338977	.	+	.	ID=PMILG00000001347.1;Parent=PMILG00000001347;Name=scaffold_32.g16149.t1
scaffold_32	.	exon	1329457	1329776	.	+	.	ID=PMILG00000001347.1-exon1;Parent=PMILG00000001347.1
scaffold_32	.	exon	1331580	1331667	.	+	.	ID=PMILG00000001347.1-exon2;Parent=PMILG00000001347.1
scaffold_32	.	exon	1332152	1332234	.	+	.	ID=PMILG00000001347.1-exon3;Parent=PMILG00000001347.1
scaffold_32	.	exon	1333490	1333571	.	+	.	ID=PMILG00000001347.1-exon4;Parent=PMILG00000001347.1
scaffold_32	.	exon	1335040	1335110	.	+	.	ID=PMILG00000001347.1-exon5;Parent=PMILG00000001347.1
scaffold_32	.	exon	1335467	1335567	.	+	.	ID=PMILG00000001347.1-exon6;Parent=PMILG00000001347.1
scaffold_32	.	exon	1338012	1338977	.	+	.	ID=PMILG00000001347.1-exon7;Parent=PMILG00000001347.1
scaffold_32	.	CDS	1329684	1329776	.	+	0	ID=PMILG00000001347.1-cds1;Parent=PMILG00000001347.1
scaffold_32	.	CDS	1331580	1331667	.	+	0	ID=PMILG00000001347.1-cds2;Parent=PMILG00000001347.1
scaffold_32	.	CDS	1332152	1332234	.	+	2	ID=PMILG00000001347.1-cds3;Parent=PMILG00000001347.1
scaffold_32	.	CDS	1333490	1333571	.	+	0	ID=PMILG00000001347.1-cds4;Parent=PMILG00000001347.1
scaffold_32	.	CDS	1335040	1335110	.	+	2	ID=PMILG00000001347.1-cds5;Parent=PMILG00000001347.1
scaffold_32	.	CDS	1335467	1335567	.	+	0	ID=PMILG00000001347.1-cds6;Parent=PMILG00000001347.1
scaffold_32	.	CDS	1338012	1338099	.	+	1	ID=PMILG00000001347.1-cds7;Parent=PMILG00000001347.1
scaffold_32	.	five_prime_UTR	1329457	1329683	.	+	.	ID=PMILG00000001347.1-five_prime_utr1;Parent=PMILG00000001347.1
scaffold_32	.	three_prime_UTR	1338100	1338977	.	+	.	ID=PMILG00000001347.1-three_prime_utr1;Parent=PMILG00000001347.1
scaffold_32	AUGUSTUS	gene	1348562	1362791	.	+	.	ID=PMILG00000001348;Name=scaffold_32.g16150.t1
scaffold_32	AUGUSTUS	mRNA	1348562	1362791	.	+	.	ID=PMILG00000001348.1;Parent=PMILG00000001348;Name=scaffold_32.g16150.t1
scaffold_32	AUGUSTUS	exon	1348562	1348680	.	+	.	ID=PMILG00000001348.1-exon1;Parent=PMILG00000001348.1
scaffold_32	AUGUSTUS	exon	1355582	1355745	.	+	.	ID=PMILG00000001348.1-exon2;Parent=PMILG00000001348.1
scaffold_32	AUGUSTUS	exon	1357290	1357467	.	+	.	ID=PMILG00000001348.1-exon3;Parent=PMILG00000001348.1
scaffold_32	AUGUSTUS	exon	1360878	1360905	.	+	.	ID=PMILG00000001348.1-exon4;Parent=PMILG00000001348.1
scaffold_32	AUGUSTUS	exon	1361316	1361540	.	+	.	ID=PMILG00000001348.1-exon5;Parent=PMILG00000001348.1
scaffold_32	AUGUSTUS	exon	1362732	1362791	.	+	.	ID=PMILG00000001348.1-exon6;Parent=PMILG00000001348.1
scaffold_32	AUGUSTUS	CDS	1348562	1348680	.	+	0	ID=PMILG00000001348.1-cds1;Parent=PMILG00000001348.1
scaffold_32	AUGUSTUS	CDS	1355582	1355745	.	+	1	ID=PMILG00000001348.1-cds2;Parent=PMILG00000001348.1
scaffold_32	AUGUSTUS	CDS	1357290	1357467	.	+	2	ID=PMILG00000001348.1-cds3;Parent=PMILG00000001348.1
scaffold_32	AUGUSTUS	CDS	1360878	1360905	.	+	1	ID=PMILG00000001348.1-cds4;Parent=PMILG00000001348.1
scaffold_32	AUGUSTUS	CDS	1361316	1361540	.	+	0	ID=PMILG00000001348.1-cds5;Parent=PMILG00000001348.1
scaffold_32	AUGUSTUS	CDS	1362732	1362791	.	+	0	ID=PMILG00000001348.1-cds6;Parent=PMILG00000001348.1
scaffold_32	.	gene	1365090	1372067	.	+	.	ID=PMILG00000001349;Name=scaffold_32.g16151.t1
scaffold_32	.	mRNA	1365090	1372067	.	+	.	ID=PMILG00000001349.1;Parent=PMILG00000001349;Name=scaffold_32.g16151.t1
scaffold_32	.	exon	1365090	1365147	.	+	.	ID=PMILG00000001349.1-exon1;Parent=PMILG00000001349.1
scaffold_32	.	exon	1365985	1367955	.	+	.	ID=PMILG00000001349.1-exon2;Parent=PMILG00000001349.1
scaffold_32	.	exon	1369677	1369860	.	+	.	ID=PMILG00000001349.1-exon3;Parent=PMILG00000001349.1
scaffold_32	.	exon	1370936	1372067	.	+	.	ID=PMILG00000001349.1-exon4;Parent=PMILG00000001349.1
scaffold_32	.	CDS	1366604	1367955	.	+	0	ID=PMILG00000001349.1-cds1;Parent=PMILG00000001349.1
scaffold_32	.	CDS	1369677	1369860	.	+	1	ID=PMILG00000001349.1-cds2;Parent=PMILG00000001349.1
scaffold_32	.	CDS	1370936	1371088	.	+	0	ID=PMILG00000001349.1-cds3;Parent=PMILG00000001349.1
scaffold_32	.	five_prime_UTR	1365090	1365147	.	+	.	ID=PMILG00000001349.1-five_prime_utr1;Parent=PMILG00000001349.1
scaffold_32	.	five_prime_UTR	1365985	1366603	.	+	.	ID=PMILG00000001349.1-five_prime_utr2;Parent=PMILG00000001349.1
scaffold_32	.	three_prime_UTR	1371089	1372067	.	+	.	ID=PMILG00000001349.1-three_prime_utr1;Parent=PMILG00000001349.1
scaffold_32	.	mRNA	1365090	1372067	.	+	.	ID=PMILG00000001349.2;Parent=PMILG00000001349;Name=scaffold_32.g16151.t1
scaffold_32	.	exon	1365090	1367955	.	+	.	ID=PMILG00000001349.2-exon1;Parent=PMILG00000001349.2
scaffold_32	.	exon	1369677	1369860	.	+	.	ID=PMILG00000001349.2-exon2;Parent=PMILG00000001349.2
scaffold_32	.	exon	1370936	1372067	.	+	.	ID=PMILG00000001349.2-exon3;Parent=PMILG00000001349.2
scaffold_32	.	CDS	1366604	1367955	.	+	0	ID=PMILG00000001349.2-cds1;Parent=PMILG00000001349.2
scaffold_32	.	CDS	1369677	1369860	.	+	1	ID=PMILG00000001349.2-cds2;Parent=PMILG00000001349.2
scaffold_32	.	CDS	1370936	1371088	.	+	0	ID=PMILG00000001349.2-cds3;Parent=PMILG00000001349.2
scaffold_32	.	five_prime_UTR	1365090	1366603	.	+	.	ID=PMILG00000001349.2-five_prime_utr1;Parent=PMILG00000001349.2
scaffold_32	.	three_prime_UTR	1371089	1372067	.	+	.	ID=PMILG00000001349.2-three_prime_utr1;Parent=PMILG00000001349.2
scaffold_32	AUGUSTUS	gene	1374112	1375562	.	+	.	ID=PMILG00000001350;Name=scaffold_32.g16152.t1
scaffold_32	AUGUSTUS	mRNA	1374112	1375562	.	+	.	ID=PMILG00000001350.1;Parent=PMILG00000001350;Name=scaffold_32.g16152.t1
scaffold_32	AUGUSTUS	exon	1374112	1374359	.	+	.	ID=PMILG00000001350.1-exon1;Parent=PMILG00000001350.1
scaffold_32	AUGUSTUS	exon	1375472	1375562	.	+	.	ID=PMILG00000001350.1-exon2;Parent=PMILG00000001350.1
scaffold_32	AUGUSTUS	CDS	1374112	1374359	.	+	0	ID=PMILG00000001350.1-cds1;Parent=PMILG00000001350.1
scaffold_32	AUGUSTUS	CDS	1375472	1375562	.	+	1	ID=PMILG00000001350.1-cds2;Parent=PMILG00000001350.1
scaffold_32	.	gene	1378403	1385886	.	+	.	ID=PMILG00000001351;Name=scaffold_32.g16153.t1
scaffold_32	.	mRNA	1378403	1385886	.	+	.	ID=PMILG00000001351.1;Parent=PMILG00000001351;Name=scaffold_32.g16153.t1
scaffold_32	.	exon	1378403	1379438	.	+	.	ID=PMILG00000001351.1-exon1;Parent=PMILG00000001351.1
scaffold_32	.	exon	1379561	1379646	.	+	.	ID=PMILG00000001351.1-exon2;Parent=PMILG00000001351.1
scaffold_32	.	exon	1379818	1379943	.	+	.	ID=PMILG00000001351.1-exon3;Parent=PMILG00000001351.1
scaffold_32	.	exon	1380024	1380179	.	+	.	ID=PMILG00000001351.1-exon4;Parent=PMILG00000001351.1
scaffold_32	.	exon	1380262	1380406	.	+	.	ID=PMILG00000001351.1-exon5;Parent=PMILG00000001351.1
scaffold_32	.	exon	1380494	1380625	.	+	.	ID=PMILG00000001351.1-exon6;Parent=PMILG00000001351.1
scaffold_32	.	exon	1380922	1381114	.	+	.	ID=PMILG00000001351.1-exon7;Parent=PMILG00000001351.1
scaffold_32	.	exon	1383207	1383353	.	+	.	ID=PMILG00000001351.1-exon8;Parent=PMILG00000001351.1
scaffold_32	.	exon	1383443	1383652	.	+	.	ID=PMILG00000001351.1-exon9;Parent=PMILG00000001351.1
scaffold_32	.	exon	1383905	1384064	.	+	.	ID=PMILG00000001351.1-exon10;Parent=PMILG00000001351.1
scaffold_32	.	exon	1384803	1384970	.	+	.	ID=PMILG00000001351.1-exon11;Parent=PMILG00000001351.1
scaffold_32	.	exon	1385062	1385886	.	+	.	ID=PMILG00000001351.1-exon12;Parent=PMILG00000001351.1
scaffold_32	.	CDS	1378447	1379438	.	+	0	ID=PMILG00000001351.1-cds1;Parent=PMILG00000001351.1
scaffold_32	.	CDS	1379561	1379646	.	+	1	ID=PMILG00000001351.1-cds2;Parent=PMILG00000001351.1
scaffold_32	.	CDS	1379818	1379943	.	+	2	ID=PMILG00000001351.1-cds3;Parent=PMILG00000001351.1
scaffold_32	.	CDS	1380024	1380179	.	+	2	ID=PMILG00000001351.1-cds4;Parent=PMILG00000001351.1
scaffold_32	.	CDS	1380262	1380406	.	+	2	ID=PMILG00000001351.1-cds5;Parent=PMILG00000001351.1
scaffold_32	.	CDS	1380494	1380625	.	+	1	ID=PMILG00000001351.1-cds6;Parent=PMILG00000001351.1
scaffold_32	.	CDS	1380922	1381114	.	+	1	ID=PMILG00000001351.1-cds7;Parent=PMILG00000001351.1
scaffold_32	.	CDS	1383207	1383353	.	+	0	ID=PMILG00000001351.1-cds8;Parent=PMILG00000001351.1
scaffold_32	.	CDS	1383443	1383652	.	+	0	ID=PMILG00000001351.1-cds9;Parent=PMILG00000001351.1
scaffold_32	.	CDS	1383905	1384064	.	+	0	ID=PMILG00000001351.1-cds10;Parent=PMILG00000001351.1
scaffold_32	.	CDS	1384803	1384970	.	+	2	ID=PMILG00000001351.1-cds11;Parent=PMILG00000001351.1
scaffold_32	.	CDS	1385062	1385174	.	+	2	ID=PMILG00000001351.1-cds12;Parent=PMILG00000001351.1
scaffold_32	.	five_prime_UTR	1378403	1378446	.	+	.	ID=PMILG00000001351.1-five_prime_utr1;Parent=PMILG00000001351.1
scaffold_32	.	three_prime_UTR	1385175	1385886	.	+	.	ID=PMILG00000001351.1-three_prime_utr1;Parent=PMILG00000001351.1
scaffold_32	.	gene	1392067	1409254	.	+	.	ID=PMILG00000001352;Name=scaffold_32.g16154.t1
scaffold_32	.	mRNA	1392067	1409254	.	+	.	ID=PMILG00000001352.1;Parent=PMILG00000001352;Name=scaffold_32.g16154.t1
scaffold_32	.	exon	1392067	1392203	.	+	.	ID=PMILG00000001352.1-exon1;Parent=PMILG00000001352.1
scaffold_32	.	exon	1392317	1392906	.	+	.	ID=PMILG00000001352.1-exon2;Parent=PMILG00000001352.1
scaffold_32	.	exon	1394308	1395049	.	+	.	ID=PMILG00000001352.1-exon3;Parent=PMILG00000001352.1
scaffold_32	.	exon	1406081	1409254	.	+	.	ID=PMILG00000001352.1-exon4;Parent=PMILG00000001352.1
scaffold_32	.	CDS	1392414	1392906	.	+	0	ID=PMILG00000001352.1-cds1;Parent=PMILG00000001352.1
scaffold_32	.	CDS	1394308	1395026	.	+	2	ID=PMILG00000001352.1-cds2;Parent=PMILG00000001352.1
scaffold_32	.	five_prime_UTR	1392067	1392203	.	+	.	ID=PMILG00000001352.1-five_prime_utr1;Parent=PMILG00000001352.1
scaffold_32	.	five_prime_UTR	1392317	1392413	.	+	.	ID=PMILG00000001352.1-five_prime_utr2;Parent=PMILG00000001352.1
scaffold_32	.	three_prime_UTR	1395027	1395049	.	+	.	ID=PMILG00000001352.1-three_prime_utr1;Parent=PMILG00000001352.1
scaffold_32	.	three_prime_UTR	1406081	1409254	.	+	.	ID=PMILG00000001352.1-three_prime_utr2;Parent=PMILG00000001352.1
scaffold_32	.	gene	1436282	1438149	.	-	.	ID=PMILG00000001353;Name=scaffold_32.g16155.t1
scaffold_32	.	mRNA	1436282	1438149	.	-	.	ID=PMILG00000001353.1;Parent=PMILG00000001353;Name=scaffold_32.g16155.t1
scaffold_32	.	exon	1436282	1438149	.	-	.	ID=PMILG00000001353.1-exon1;Parent=PMILG00000001353.1
scaffold_32	.	CDS	1437004	1438038	.	-	0	ID=PMILG00000001353.1-cds1;Parent=PMILG00000001353.1
scaffold_32	.	five_prime_UTR	1438039	1438149	.	-	.	ID=PMILG00000001353.1-five_prime_utr1;Parent=PMILG00000001353.1
scaffold_32	.	three_prime_UTR	1436282	1437003	.	-	.	ID=PMILG00000001353.1-three_prime_utr1;Parent=PMILG00000001353.1
scaffold_32	AUGUSTUS	gene	1443173	1447490	.	-	.	ID=PMILG00000001354;Name=scaffold_32.g16156.t1
scaffold_32	AUGUSTUS	mRNA	1443173	1447490	.	-	.	ID=PMILG00000001354.1;Parent=PMILG00000001354;Name=scaffold_32.g16156.t1
scaffold_32	AUGUSTUS	exon	1443173	1443417	.	-	.	ID=PMILG00000001354.1-exon1;Parent=PMILG00000001354.1
scaffold_32	AUGUSTUS	exon	1446030	1446246	.	-	.	ID=PMILG00000001354.1-exon2;Parent=PMILG00000001354.1
scaffold_32	AUGUSTUS	exon	1447434	1447490	.	-	.	ID=PMILG00000001354.1-exon3;Parent=PMILG00000001354.1
scaffold_32	AUGUSTUS	CDS	1443173	1443417	.	-	2	ID=PMILG00000001354.1-cds1;Parent=PMILG00000001354.1
scaffold_32	AUGUSTUS	CDS	1446030	1446246	.	-	0	ID=PMILG00000001354.1-cds2;Parent=PMILG00000001354.1
scaffold_32	AUGUSTUS	CDS	1447434	1447490	.	-	0	ID=PMILG00000001354.1-cds3;Parent=PMILG00000001354.1
scaffold_32	AUGUSTUS	gene	1457431	1468168	.	+	.	ID=PMILG00000001355;Name=scaffold_32.g16157.t1
scaffold_32	AUGUSTUS	mRNA	1457431	1468168	.	+	.	ID=PMILG00000001355.1;Parent=PMILG00000001355;Name=scaffold_32.g16157.t1
scaffold_32	AUGUSTUS	exon	1457431	1457512	.	+	.	ID=PMILG00000001355.1-exon1;Parent=PMILG00000001355.1
scaffold_32	AUGUSTUS	exon	1460835	1461037	.	+	.	ID=PMILG00000001355.1-exon2;Parent=PMILG00000001355.1
scaffold_32	AUGUSTUS	exon	1463719	1463814	.	+	.	ID=PMILG00000001355.1-exon3;Parent=PMILG00000001355.1
scaffold_32	AUGUSTUS	exon	1468001	1468168	.	+	.	ID=PMILG00000001355.1-exon4;Parent=PMILG00000001355.1
scaffold_32	AUGUSTUS	CDS	1457431	1457512	.	+	0	ID=PMILG00000001355.1-cds1;Parent=PMILG00000001355.1
scaffold_32	AUGUSTUS	CDS	1460835	1461037	.	+	2	ID=PMILG00000001355.1-cds2;Parent=PMILG00000001355.1
scaffold_32	AUGUSTUS	CDS	1463719	1463814	.	+	0	ID=PMILG00000001355.1-cds3;Parent=PMILG00000001355.1
scaffold_32	AUGUSTUS	CDS	1468001	1468168	.	+	0	ID=PMILG00000001355.1-cds4;Parent=PMILG00000001355.1
scaffold_32	.	gene	1470662	1490948	.	+	.	ID=PMILG00000001356;Name=scaffold_32.g16158.t1
scaffold_32	.	mRNA	1470662	1490948	.	+	.	ID=PMILG00000001356.1;Parent=PMILG00000001356;Name=scaffold_32.g16158.t1
scaffold_32	.	exon	1470662	1470909	.	+	.	ID=PMILG00000001356.1-exon1;Parent=PMILG00000001356.1
scaffold_32	.	exon	1481262	1481375	.	+	.	ID=PMILG00000001356.1-exon2;Parent=PMILG00000001356.1
scaffold_32	.	exon	1481602	1481664	.	+	.	ID=PMILG00000001356.1-exon3;Parent=PMILG00000001356.1
scaffold_32	.	exon	1485320	1485490	.	+	.	ID=PMILG00000001356.1-exon4;Parent=PMILG00000001356.1
scaffold_32	.	exon	1487948	1488140	.	+	.	ID=PMILG00000001356.1-exon5;Parent=PMILG00000001356.1
scaffold_32	.	exon	1488831	1490948	.	+	.	ID=PMILG00000001356.1-exon6;Parent=PMILG00000001356.1
scaffold_32	.	CDS	1470877	1470909	.	+	0	ID=PMILG00000001356.1-cds1;Parent=PMILG00000001356.1
scaffold_32	.	CDS	1481262	1481375	.	+	0	ID=PMILG00000001356.1-cds2;Parent=PMILG00000001356.1
scaffold_32	.	CDS	1481602	1481664	.	+	0	ID=PMILG00000001356.1-cds3;Parent=PMILG00000001356.1
scaffold_32	.	CDS	1485320	1485490	.	+	0	ID=PMILG00000001356.1-cds4;Parent=PMILG00000001356.1
scaffold_32	.	CDS	1487948	1488140	.	+	0	ID=PMILG00000001356.1-cds5;Parent=PMILG00000001356.1
scaffold_32	.	CDS	1488831	1488859	.	+	2	ID=PMILG00000001356.1-cds6;Parent=PMILG00000001356.1
scaffold_32	.	five_prime_UTR	1470662	1470876	.	+	.	ID=PMILG00000001356.1-five_prime_utr1;Parent=PMILG00000001356.1
scaffold_32	.	three_prime_UTR	1488860	1490948	.	+	.	ID=PMILG00000001356.1-three_prime_utr1;Parent=PMILG00000001356.1
scaffold_32	AUGUSTUS	gene	1509691	1515807	.	+	.	ID=PMILG00000001357;Name=scaffold_32.g16159.t1
scaffold_32	AUGUSTUS	mRNA	1509691	1515807	.	+	.	ID=PMILG00000001357.1;Parent=PMILG00000001357;Name=scaffold_32.g16159.t1
scaffold_32	AUGUSTUS	exon	1509691	1509715	.	+	.	ID=PMILG00000001357.1-exon1;Parent=PMILG00000001357.1
scaffold_32	AUGUSTUS	exon	1512842	1512908	.	+	.	ID=PMILG00000001357.1-exon2;Parent=PMILG00000001357.1
scaffold_32	AUGUSTUS	exon	1513086	1513180	.	+	.	ID=PMILG00000001357.1-exon3;Parent=PMILG00000001357.1
scaffold_32	AUGUSTUS	exon	1515752	1515807	.	+	.	ID=PMILG00000001357.1-exon4;Parent=PMILG00000001357.1
scaffold_32	AUGUSTUS	CDS	1509691	1509715	.	+	0	ID=PMILG00000001357.1-cds1;Parent=PMILG00000001357.1
scaffold_32	AUGUSTUS	CDS	1512842	1512908	.	+	2	ID=PMILG00000001357.1-cds2;Parent=PMILG00000001357.1
scaffold_32	AUGUSTUS	CDS	1513086	1513180	.	+	1	ID=PMILG00000001357.1-cds3;Parent=PMILG00000001357.1
scaffold_32	AUGUSTUS	CDS	1515752	1515807	.	+	2	ID=PMILG00000001357.1-cds4;Parent=PMILG00000001357.1
scaffold_32	AUGUSTUS	gene	1520027	1525414	.	-	.	ID=PMILG00000001358;Name=scaffold_32.g16160.t1
scaffold_32	AUGUSTUS	mRNA	1520027	1525414	.	-	.	ID=PMILG00000001358.1;Parent=PMILG00000001358;Name=scaffold_32.g16160.t1
scaffold_32	AUGUSTUS	exon	1520027	1520107	.	-	.	ID=PMILG00000001358.1-exon1;Parent=PMILG00000001358.1
scaffold_32	AUGUSTUS	exon	1520448	1520630	.	-	.	ID=PMILG00000001358.1-exon2;Parent=PMILG00000001358.1
scaffold_32	AUGUSTUS	exon	1523052	1523188	.	-	.	ID=PMILG00000001358.1-exon3;Parent=PMILG00000001358.1
scaffold_32	AUGUSTUS	exon	1525390	1525414	.	-	.	ID=PMILG00000001358.1-exon4;Parent=PMILG00000001358.1
scaffold_32	AUGUSTUS	CDS	1520027	1520107	.	-	0	ID=PMILG00000001358.1-cds1;Parent=PMILG00000001358.1
scaffold_32	AUGUSTUS	CDS	1520448	1520630	.	-	0	ID=PMILG00000001358.1-cds2;Parent=PMILG00000001358.1
scaffold_32	AUGUSTUS	CDS	1523052	1523188	.	-	2	ID=PMILG00000001358.1-cds3;Parent=PMILG00000001358.1
scaffold_32	AUGUSTUS	CDS	1525390	1525414	.	-	0	ID=PMILG00000001358.1-cds4;Parent=PMILG00000001358.1
scaffold_32	.	gene	1528773	1569098	.	-	.	ID=PMILG00000001359;Name=scaffold_32.g16161.t1
scaffold_32	.	mRNA	1528773	1569098	.	-	.	ID=PMILG00000001359.1;Parent=PMILG00000001359;Name=scaffold_32.g16161.t1
scaffold_32	.	exon	1528773	1532894	.	-	.	ID=PMILG00000001359.1-exon1;Parent=PMILG00000001359.1
scaffold_32	.	exon	1533530	1533637	.	-	.	ID=PMILG00000001359.1-exon2;Parent=PMILG00000001359.1
scaffold_32	.	exon	1535210	1535358	.	-	.	ID=PMILG00000001359.1-exon3;Parent=PMILG00000001359.1
scaffold_32	.	exon	1536594	1536727	.	-	.	ID=PMILG00000001359.1-exon4;Parent=PMILG00000001359.1
scaffold_32	.	exon	1537675	1537827	.	-	.	ID=PMILG00000001359.1-exon5;Parent=PMILG00000001359.1
scaffold_32	.	exon	1538131	1538289	.	-	.	ID=PMILG00000001359.1-exon6;Parent=PMILG00000001359.1
scaffold_32	.	exon	1539190	1539293	.	-	.	ID=PMILG00000001359.1-exon7;Parent=PMILG00000001359.1
scaffold_32	.	exon	1539620	1539695	.	-	.	ID=PMILG00000001359.1-exon8;Parent=PMILG00000001359.1
scaffold_32	.	exon	1543443	1543582	.	-	.	ID=PMILG00000001359.1-exon9;Parent=PMILG00000001359.1
scaffold_32	.	exon	1543698	1543809	.	-	.	ID=PMILG00000001359.1-exon10;Parent=PMILG00000001359.1
scaffold_32	.	exon	1545310	1545405	.	-	.	ID=PMILG00000001359.1-exon11;Parent=PMILG00000001359.1
scaffold_32	.	exon	1546625	1546774	.	-	.	ID=PMILG00000001359.1-exon12;Parent=PMILG00000001359.1
scaffold_32	.	exon	1547752	1547832	.	-	.	ID=PMILG00000001359.1-exon13;Parent=PMILG00000001359.1
scaffold_32	.	exon	1548468	1548539	.	-	.	ID=PMILG00000001359.1-exon14;Parent=PMILG00000001359.1
scaffold_32	.	exon	1552048	1552134	.	-	.	ID=PMILG00000001359.1-exon15;Parent=PMILG00000001359.1
scaffold_32	.	exon	1553047	1553533	.	-	.	ID=PMILG00000001359.1-exon16;Parent=PMILG00000001359.1
scaffold_32	.	exon	1553660	1554235	.	-	.	ID=PMILG00000001359.1-exon17;Parent=PMILG00000001359.1
scaffold_32	.	exon	1554923	1555038	.	-	.	ID=PMILG00000001359.1-exon18;Parent=PMILG00000001359.1
scaffold_32	.	exon	1568885	1569098	.	-	.	ID=PMILG00000001359.1-exon19;Parent=PMILG00000001359.1
scaffold_32	.	CDS	1533540	1533637	.	-	2	ID=PMILG00000001359.1-cds1;Parent=PMILG00000001359.1
scaffold_32	.	CDS	1535210	1535358	.	-	1	ID=PMILG00000001359.1-cds2;Parent=PMILG00000001359.1
scaffold_32	.	CDS	1536594	1536727	.	-	0	ID=PMILG00000001359.1-cds3;Parent=PMILG00000001359.1
scaffold_32	.	CDS	1537675	1537827	.	-	0	ID=PMILG00000001359.1-cds4;Parent=PMILG00000001359.1
scaffold_32	.	CDS	1538131	1538289	.	-	0	ID=PMILG00000001359.1-cds5;Parent=PMILG00000001359.1
scaffold_32	.	CDS	1539190	1539293	.	-	2	ID=PMILG00000001359.1-cds6;Parent=PMILG00000001359.1
scaffold_32	.	CDS	1539620	1539695	.	-	0	ID=PMILG00000001359.1-cds7;Parent=PMILG00000001359.1
scaffold_32	.	CDS	1543443	1543582	.	-	2	ID=PMILG00000001359.1-cds8;Parent=PMILG00000001359.1
scaffold_32	.	CDS	1543698	1543809	.	-	0	ID=PMILG00000001359.1-cds9;Parent=PMILG00000001359.1
scaffold_32	.	CDS	1545310	1545405	.	-	0	ID=PMILG00000001359.1-cds10;Parent=PMILG00000001359.1
scaffold_32	.	CDS	1546625	1546774	.	-	0	ID=PMILG00000001359.1-cds11;Parent=PMILG00000001359.1
scaffold_32	.	CDS	1547752	1547832	.	-	0	ID=PMILG00000001359.1-cds12;Parent=PMILG00000001359.1
scaffold_32	.	CDS	1548468	1548539	.	-	0	ID=PMILG00000001359.1-cds13;Parent=PMILG00000001359.1
scaffold_32	.	CDS	1552048	1552134	.	-	0	ID=PMILG00000001359.1-cds14;Parent=PMILG00000001359.1
scaffold_32	.	CDS	1553047	1553533	.	-	1	ID=PMILG00000001359.1-cds15;Parent=PMILG00000001359.1
scaffold_32	.	CDS	1553660	1554235	.	-	1	ID=PMILG00000001359.1-cds16;Parent=PMILG00000001359.1
scaffold_32	.	CDS	1554923	1554963	.	-	0	ID=PMILG00000001359.1-cds17;Parent=PMILG00000001359.1
scaffold_32	.	five_prime_UTR	1554964	1555038	.	-	.	ID=PMILG00000001359.1-five_prime_utr1;Parent=PMILG00000001359.1
scaffold_32	.	five_prime_UTR	1568885	1569098	.	-	.	ID=PMILG00000001359.1-five_prime_utr2;Parent=PMILG00000001359.1
scaffold_32	.	three_prime_UTR	1528773	1532894	.	-	.	ID=PMILG00000001359.1-three_prime_utr1;Parent=PMILG00000001359.1
scaffold_32	.	three_prime_UTR	1533530	1533539	.	-	.	ID=PMILG00000001359.1-three_prime_utr2;Parent=PMILG00000001359.1
scaffold_32	AUGUSTUS	gene	2535834	2564709	.	+	.	ID=PMILG00000001360;Name=scaffold_32.g16162.t1
scaffold_32	AUGUSTUS	mRNA	2535834	2564709	.	+	.	ID=PMILG00000001360.1;Parent=PMILG00000001360;Name=scaffold_32.g16162.t1
scaffold_32	AUGUSTUS	exon	2535834	2536044	.	+	.	ID=PMILG00000001360.1-exon1;Parent=PMILG00000001360.1
scaffold_32	AUGUSTUS	exon	2556432	2556580	.	+	.	ID=PMILG00000001360.1-exon2;Parent=PMILG00000001360.1
scaffold_32	AUGUSTUS	exon	2564704	2564709	.	+	.	ID=PMILG00000001360.1-exon3;Parent=PMILG00000001360.1
scaffold_32	AUGUSTUS	CDS	2535834	2536044	.	+	0	ID=PMILG00000001360.1-cds1;Parent=PMILG00000001360.1
scaffold_32	AUGUSTUS	CDS	2556432	2556580	.	+	2	ID=PMILG00000001360.1-cds2;Parent=PMILG00000001360.1
scaffold_32	AUGUSTUS	CDS	2564704	2564709	.	+	0	ID=PMILG00000001360.1-cds3;Parent=PMILG00000001360.1
scaffold_32	.	gene	2602356	2745082	.	+	.	ID=PMILG00000001361;Name=scaffold_32.g16163.t1
scaffold_32	.	mRNA	2602356	2745082	.	+	.	ID=PMILG00000001361.1;Parent=PMILG00000001361;Name=scaffold_32.g16163.t1
scaffold_32	.	exon	2602356	2602367	.	+	.	ID=PMILG00000001361.1-exon1;Parent=PMILG00000001361.1
scaffold_32	.	exon	2603254	2603349	.	+	.	ID=PMILG00000001361.1-exon2;Parent=PMILG00000001361.1
scaffold_32	.	exon	2621591	2621657	.	+	.	ID=PMILG00000001361.1-exon3;Parent=PMILG00000001361.1
scaffold_32	.	exon	2639235	2639392	.	+	.	ID=PMILG00000001361.1-exon4;Parent=PMILG00000001361.1
scaffold_32	.	exon	2660816	2661008	.	+	.	ID=PMILG00000001361.1-exon5;Parent=PMILG00000001361.1
scaffold_32	.	exon	2668638	2668822	.	+	.	ID=PMILG00000001361.1-exon6;Parent=PMILG00000001361.1
scaffold_32	.	exon	2678243	2678351	.	+	.	ID=PMILG00000001361.1-exon7;Parent=PMILG00000001361.1
scaffold_32	.	exon	2678835	2678884	.	+	.	ID=PMILG00000001361.1-exon8;Parent=PMILG00000001361.1
scaffold_32	.	exon	2679598	2680366	.	+	.	ID=PMILG00000001361.1-exon9;Parent=PMILG00000001361.1
scaffold_32	.	exon	2690952	2691111	.	+	.	ID=PMILG00000001361.1-exon10;Parent=PMILG00000001361.1
scaffold_32	.	exon	2695427	2695518	.	+	.	ID=PMILG00000001361.1-exon11;Parent=PMILG00000001361.1
scaffold_32	.	exon	2702044	2702135	.	+	.	ID=PMILG00000001361.1-exon12;Parent=PMILG00000001361.1
scaffold_32	.	exon	2712165	2712261	.	+	.	ID=PMILG00000001361.1-exon13;Parent=PMILG00000001361.1
scaffold_32	.	exon	2717345	2717427	.	+	.	ID=PMILG00000001361.1-exon14;Parent=PMILG00000001361.1
scaffold_32	.	exon	2717577	2717711	.	+	.	ID=PMILG00000001361.1-exon15;Parent=PMILG00000001361.1
scaffold_32	.	exon	2718860	2718994	.	+	.	ID=PMILG00000001361.1-exon16;Parent=PMILG00000001361.1
scaffold_32	.	exon	2720825	2721000	.	+	.	ID=PMILG00000001361.1-exon17;Parent=PMILG00000001361.1
scaffold_32	.	exon	2722377	2722512	.	+	.	ID=PMILG00000001361.1-exon18;Parent=PMILG00000001361.1
scaffold_32	.	exon	2727796	2727942	.	+	.	ID=PMILG00000001361.1-exon19;Parent=PMILG00000001361.1
scaffold_32	.	exon	2731028	2731121	.	+	.	ID=PMILG00000001361.1-exon20;Parent=PMILG00000001361.1
scaffold_32	.	exon	2731980	2732056	.	+	.	ID=PMILG00000001361.1-exon21;Parent=PMILG00000001361.1
scaffold_32	.	exon	2733848	2733976	.	+	.	ID=PMILG00000001361.1-exon22;Parent=PMILG00000001361.1
scaffold_32	.	exon	2735510	2735656	.	+	.	ID=PMILG00000001361.1-exon23;Parent=PMILG00000001361.1
scaffold_32	.	exon	2737737	2737879	.	+	.	ID=PMILG00000001361.1-exon24;Parent=PMILG00000001361.1
scaffold_32	.	exon	2743182	2743317	.	+	.	ID=PMILG00000001361.1-exon25;Parent=PMILG00000001361.1
scaffold_32	.	exon	2744153	2745082	.	+	.	ID=PMILG00000001361.1-exon26;Parent=PMILG00000001361.1
scaffold_32	.	CDS	2602356	2602367	.	+	0	ID=PMILG00000001361.1-cds1;Parent=PMILG00000001361.1
scaffold_32	.	CDS	2603254	2603349	.	+	0	ID=PMILG00000001361.1-cds2;Parent=PMILG00000001361.1
scaffold_32	.	CDS	2621591	2621657	.	+	0	ID=PMILG00000001361.1-cds3;Parent=PMILG00000001361.1
scaffold_32	.	CDS	2639235	2639392	.	+	2	ID=PMILG00000001361.1-cds4;Parent=PMILG00000001361.1
scaffold_32	.	CDS	2660816	2661008	.	+	0	ID=PMILG00000001361.1-cds5;Parent=PMILG00000001361.1
scaffold_32	.	CDS	2668638	2668822	.	+	2	ID=PMILG00000001361.1-cds6;Parent=PMILG00000001361.1
scaffold_32	.	CDS	2678243	2678351	.	+	0	ID=PMILG00000001361.1-cds7;Parent=PMILG00000001361.1
scaffold_32	.	CDS	2678835	2678884	.	+	2	ID=PMILG00000001361.1-cds8;Parent=PMILG00000001361.1
scaffold_32	.	CDS	2679598	2680366	.	+	0	ID=PMILG00000001361.1-cds9;Parent=PMILG00000001361.1
scaffold_32	.	CDS	2690952	2691111	.	+	2	ID=PMILG00000001361.1-cds10;Parent=PMILG00000001361.1
scaffold_32	.	CDS	2695427	2695518	.	+	1	ID=PMILG00000001361.1-cds11;Parent=PMILG00000001361.1
scaffold_32	.	CDS	2702044	2702135	.	+	2	ID=PMILG00000001361.1-cds12;Parent=PMILG00000001361.1
scaffold_32	.	CDS	2712165	2712261	.	+	0	ID=PMILG00000001361.1-cds13;Parent=PMILG00000001361.1
scaffold_32	.	CDS	2717345	2717427	.	+	2	ID=PMILG00000001361.1-cds14;Parent=PMILG00000001361.1
scaffold_32	.	CDS	2717577	2717711	.	+	0	ID=PMILG00000001361.1-cds15;Parent=PMILG00000001361.1
scaffold_32	.	CDS	2718860	2718994	.	+	0	ID=PMILG00000001361.1-cds16;Parent=PMILG00000001361.1
scaffold_32	.	CDS	2720825	2721000	.	+	0	ID=PMILG00000001361.1-cds17;Parent=PMILG00000001361.1
scaffold_32	.	CDS	2722377	2722512	.	+	1	ID=PMILG00000001361.1-cds18;Parent=PMILG00000001361.1
scaffold_32	.	CDS	2727796	2727942	.	+	0	ID=PMILG00000001361.1-cds19;Parent=PMILG00000001361.1
scaffold_32	.	CDS	2731028	2731121	.	+	0	ID=PMILG00000001361.1-cds20;Parent=PMILG00000001361.1
scaffold_32	.	CDS	2731980	2732056	.	+	2	ID=PMILG00000001361.1-cds21;Parent=PMILG00000001361.1
scaffold_32	.	CDS	2733848	2733976	.	+	0	ID=PMILG00000001361.1-cds22;Parent=PMILG00000001361.1
scaffold_32	.	CDS	2735510	2735656	.	+	0	ID=PMILG00000001361.1-cds23;Parent=PMILG00000001361.1
scaffold_32	.	CDS	2737737	2737879	.	+	0	ID=PMILG00000001361.1-cds24;Parent=PMILG00000001361.1
scaffold_32	.	CDS	2743182	2743317	.	+	1	ID=PMILG00000001361.1-cds25;Parent=PMILG00000001361.1
scaffold_32	.	CDS	2744153	2744302	.	+	0	ID=PMILG00000001361.1-cds26;Parent=PMILG00000001361.1
scaffold_32	.	three_prime_UTR	2744303	2745082	.	+	.	ID=PMILG00000001361.1-three_prime_utr1;Parent=PMILG00000001361.1
scaffold_32	.	gene	2769900	2773793	.	+	.	ID=PMILG00000001362;Name=scaffold_32.g16164.t1
scaffold_32	.	mRNA	2769900	2773793	.	+	.	ID=PMILG00000001362.1;Parent=PMILG00000001362;Name=scaffold_32.g16164.t1
scaffold_32	.	exon	2769900	2770030	.	+	.	ID=PMILG00000001362.1-exon1;Parent=PMILG00000001362.1
scaffold_32	.	exon	2770165	2770325	.	+	.	ID=PMILG00000001362.1-exon2;Parent=PMILG00000001362.1
scaffold_32	.	exon	2770876	2771109	.	+	.	ID=PMILG00000001362.1-exon3;Parent=PMILG00000001362.1
scaffold_32	.	exon	2771339	2771443	.	+	.	ID=PMILG00000001362.1-exon4;Parent=PMILG00000001362.1
scaffold_32	.	exon	2771538	2771684	.	+	.	ID=PMILG00000001362.1-exon5;Parent=PMILG00000001362.1
scaffold_32	.	exon	2771773	2771859	.	+	.	ID=PMILG00000001362.1-exon6;Parent=PMILG00000001362.1
scaffold_32	.	exon	2771958	2772077	.	+	.	ID=PMILG00000001362.1-exon7;Parent=PMILG00000001362.1
scaffold_32	.	exon	2772240	2772435	.	+	.	ID=PMILG00000001362.1-exon8;Parent=PMILG00000001362.1
scaffold_32	.	exon	2772864	2773793	.	+	.	ID=PMILG00000001362.1-exon9;Parent=PMILG00000001362.1
scaffold_32	.	CDS	2770172	2770325	.	+	0	ID=PMILG00000001362.1-cds1;Parent=PMILG00000001362.1
scaffold_32	.	CDS	2770876	2771109	.	+	2	ID=PMILG00000001362.1-cds2;Parent=PMILG00000001362.1
scaffold_32	.	CDS	2771339	2771443	.	+	2	ID=PMILG00000001362.1-cds3;Parent=PMILG00000001362.1
scaffold_32	.	CDS	2771538	2771684	.	+	2	ID=PMILG00000001362.1-cds4;Parent=PMILG00000001362.1
scaffold_32	.	CDS	2771773	2771859	.	+	2	ID=PMILG00000001362.1-cds5;Parent=PMILG00000001362.1
scaffold_32	.	CDS	2771958	2772077	.	+	2	ID=PMILG00000001362.1-cds6;Parent=PMILG00000001362.1
scaffold_32	.	CDS	2772240	2772435	.	+	2	ID=PMILG00000001362.1-cds7;Parent=PMILG00000001362.1
scaffold_32	.	CDS	2772864	2772975	.	+	1	ID=PMILG00000001362.1-cds8;Parent=PMILG00000001362.1
scaffold_32	.	five_prime_UTR	2769900	2770030	.	+	.	ID=PMILG00000001362.1-five_prime_utr1;Parent=PMILG00000001362.1
scaffold_32	.	five_prime_UTR	2770165	2770171	.	+	.	ID=PMILG00000001362.1-five_prime_utr2;Parent=PMILG00000001362.1
scaffold_32	.	three_prime_UTR	2772976	2773793	.	+	.	ID=PMILG00000001362.1-three_prime_utr1;Parent=PMILG00000001362.1
scaffold_32	.	gene	2801822	2818302	.	-	.	ID=PMILG00000001363;Name=scaffold_32.g16165.t1
scaffold_32	.	mRNA	2801822	2818302	.	-	.	ID=PMILG00000001363.1;Parent=PMILG00000001363;Name=scaffold_32.g16165.t1
scaffold_32	.	exon	2801822	2803127	.	-	.	ID=PMILG00000001363.1-exon1;Parent=PMILG00000001363.1
scaffold_32	.	exon	2805422	2805730	.	-	.	ID=PMILG00000001363.1-exon2;Parent=PMILG00000001363.1
scaffold_32	.	exon	2808086	2808310	.	-	.	ID=PMILG00000001363.1-exon3;Parent=PMILG00000001363.1
scaffold_32	.	exon	2817968	2818302	.	-	.	ID=PMILG00000001363.1-exon4;Parent=PMILG00000001363.1
scaffold_32	.	CDS	2805427	2805730	.	-	1	ID=PMILG00000001363.1-cds1;Parent=PMILG00000001363.1
scaffold_32	.	CDS	2808086	2808310	.	-	1	ID=PMILG00000001363.1-cds2;Parent=PMILG00000001363.1
scaffold_32	.	CDS	2817968	2818191	.	-	0	ID=PMILG00000001363.1-cds3;Parent=PMILG00000001363.1
scaffold_32	.	five_prime_UTR	2818192	2818302	.	-	.	ID=PMILG00000001363.1-five_prime_utr1;Parent=PMILG00000001363.1
scaffold_32	.	three_prime_UTR	2801822	2803127	.	-	.	ID=PMILG00000001363.1-three_prime_utr1;Parent=PMILG00000001363.1
scaffold_32	.	three_prime_UTR	2805422	2805426	.	-	.	ID=PMILG00000001363.1-three_prime_utr2;Parent=PMILG00000001363.1
scaffold_32	AUGUSTUS	gene	2821691	2839395	.	+	.	ID=PMILG00000001364;Name=scaffold_32.g16166.t1
scaffold_32	AUGUSTUS	mRNA	2821691	2839395	.	+	.	ID=PMILG00000001364.1;Parent=PMILG00000001364;Name=scaffold_32.g16166.t1
scaffold_32	AUGUSTUS	exon	2821691	2821701	.	+	.	ID=PMILG00000001364.1-exon1;Parent=PMILG00000001364.1
scaffold_32	AUGUSTUS	exon	2823424	2823639	.	+	.	ID=PMILG00000001364.1-exon2;Parent=PMILG00000001364.1
scaffold_32	AUGUSTUS	exon	2824371	2824476	.	+	.	ID=PMILG00000001364.1-exon3;Parent=PMILG00000001364.1
scaffold_32	AUGUSTUS	exon	2828849	2828988	.	+	.	ID=PMILG00000001364.1-exon4;Parent=PMILG00000001364.1
scaffold_32	AUGUSTUS	exon	2830737	2830879	.	+	.	ID=PMILG00000001364.1-exon5;Parent=PMILG00000001364.1
scaffold_32	AUGUSTUS	exon	2832187	2832339	.	+	.	ID=PMILG00000001364.1-exon6;Parent=PMILG00000001364.1
scaffold_32	AUGUSTUS	exon	2834759	2834964	.	+	.	ID=PMILG00000001364.1-exon7;Parent=PMILG00000001364.1
scaffold_32	AUGUSTUS	exon	2838971	2839074	.	+	.	ID=PMILG00000001364.1-exon8;Parent=PMILG00000001364.1
scaffold_32	AUGUSTUS	exon	2839227	2839395	.	+	.	ID=PMILG00000001364.1-exon9;Parent=PMILG00000001364.1
scaffold_32	AUGUSTUS	CDS	2821691	2821701	.	+	0	ID=PMILG00000001364.1-cds1;Parent=PMILG00000001364.1
scaffold_32	AUGUSTUS	CDS	2823424	2823639	.	+	1	ID=PMILG00000001364.1-cds2;Parent=PMILG00000001364.1
scaffold_32	AUGUSTUS	CDS	2824371	2824476	.	+	1	ID=PMILG00000001364.1-cds3;Parent=PMILG00000001364.1
scaffold_32	AUGUSTUS	CDS	2828849	2828988	.	+	0	ID=PMILG00000001364.1-cds4;Parent=PMILG00000001364.1
scaffold_32	AUGUSTUS	CDS	2830737	2830879	.	+	1	ID=PMILG00000001364.1-cds5;Parent=PMILG00000001364.1
scaffold_32	AUGUSTUS	CDS	2832187	2832339	.	+	2	ID=PMILG00000001364.1-cds6;Parent=PMILG00000001364.1
scaffold_32	AUGUSTUS	CDS	2834759	2834964	.	+	2	ID=PMILG00000001364.1-cds7;Parent=PMILG00000001364.1
scaffold_32	AUGUSTUS	CDS	2838971	2839074	.	+	0	ID=PMILG00000001364.1-cds8;Parent=PMILG00000001364.1
scaffold_32	AUGUSTUS	CDS	2839227	2839395	.	+	1	ID=PMILG00000001364.1-cds9;Parent=PMILG00000001364.1
scaffold_32	AUGUSTUS	gene	2839802	2888879	.	+	.	ID=PMILG00000001365;Name=scaffold_32.g16167.t1
scaffold_32	AUGUSTUS	mRNA	2839802	2888879	.	+	.	ID=PMILG00000001365.1;Parent=PMILG00000001365;Name=scaffold_32.g16167.t1
scaffold_32	AUGUSTUS	exon	2839802	2839840	.	+	.	ID=PMILG00000001365.1-exon1;Parent=PMILG00000001365.1
scaffold_32	AUGUSTUS	exon	2840562	2840781	.	+	.	ID=PMILG00000001365.1-exon2;Parent=PMILG00000001365.1
scaffold_32	AUGUSTUS	exon	2846341	2846566	.	+	.	ID=PMILG00000001365.1-exon3;Parent=PMILG00000001365.1
scaffold_32	AUGUSTUS	exon	2849071	2849278	.	+	.	ID=PMILG00000001365.1-exon4;Parent=PMILG00000001365.1
scaffold_32	AUGUSTUS	exon	2849409	2849547	.	+	.	ID=PMILG00000001365.1-exon5;Parent=PMILG00000001365.1
scaffold_32	AUGUSTUS	exon	2849637	2849751	.	+	.	ID=PMILG00000001365.1-exon6;Parent=PMILG00000001365.1
scaffold_32	AUGUSTUS	exon	2851790	2851892	.	+	.	ID=PMILG00000001365.1-exon7;Parent=PMILG00000001365.1
scaffold_32	AUGUSTUS	exon	2851986	2852055	.	+	.	ID=PMILG00000001365.1-exon8;Parent=PMILG00000001365.1
scaffold_32	AUGUSTUS	exon	2852149	2852281	.	+	.	ID=PMILG00000001365.1-exon9;Parent=PMILG00000001365.1
scaffold_32	AUGUSTUS	exon	2854204	2854333	.	+	.	ID=PMILG00000001365.1-exon10;Parent=PMILG00000001365.1
scaffold_32	AUGUSTUS	exon	2854444	2854544	.	+	.	ID=PMILG00000001365.1-exon11;Parent=PMILG00000001365.1
scaffold_32	AUGUSTUS	exon	2857944	2858124	.	+	.	ID=PMILG00000001365.1-exon12;Parent=PMILG00000001365.1
scaffold_32	AUGUSTUS	exon	2858212	2858319	.	+	.	ID=PMILG00000001365.1-exon13;Parent=PMILG00000001365.1
scaffold_32	AUGUSTUS	exon	2858427	2858479	.	+	.	ID=PMILG00000001365.1-exon14;Parent=PMILG00000001365.1
scaffold_32	AUGUSTUS	exon	2861202	2861348	.	+	.	ID=PMILG00000001365.1-exon15;Parent=PMILG00000001365.1
scaffold_32	AUGUSTUS	exon	2861544	2861745	.	+	.	ID=PMILG00000001365.1-exon16;Parent=PMILG00000001365.1
scaffold_32	AUGUSTUS	exon	2862959	2863117	.	+	.	ID=PMILG00000001365.1-exon17;Parent=PMILG00000001365.1
scaffold_32	AUGUSTUS	exon	2863282	2863455	.	+	.	ID=PMILG00000001365.1-exon18;Parent=PMILG00000001365.1
scaffold_32	AUGUSTUS	exon	2866092	2866175	.	+	.	ID=PMILG00000001365.1-exon19;Parent=PMILG00000001365.1
scaffold_32	AUGUSTUS	exon	2869493	2869540	.	+	.	ID=PMILG00000001365.1-exon20;Parent=PMILG00000001365.1
scaffold_32	AUGUSTUS	exon	2872173	2872199	.	+	.	ID=PMILG00000001365.1-exon21;Parent=PMILG00000001365.1
scaffold_32	AUGUSTUS	exon	2872286	2872414	.	+	.	ID=PMILG00000001365.1-exon22;Parent=PMILG00000001365.1
scaffold_32	AUGUSTUS	exon	2872498	2872563	.	+	.	ID=PMILG00000001365.1-exon23;Parent=PMILG00000001365.1
scaffold_32	AUGUSTUS	exon	2874815	2874906	.	+	.	ID=PMILG00000001365.1-exon24;Parent=PMILG00000001365.1
scaffold_32	AUGUSTUS	exon	2879745	2879904	.	+	.	ID=PMILG00000001365.1-exon25;Parent=PMILG00000001365.1
scaffold_32	AUGUSTUS	exon	2880138	2880265	.	+	.	ID=PMILG00000001365.1-exon26;Parent=PMILG00000001365.1
scaffold_32	AUGUSTUS	exon	2881827	2881923	.	+	.	ID=PMILG00000001365.1-exon27;Parent=PMILG00000001365.1
scaffold_32	AUGUSTUS	exon	2883140	2883242	.	+	.	ID=PMILG00000001365.1-exon28;Parent=PMILG00000001365.1
scaffold_32	AUGUSTUS	exon	2884379	2884480	.	+	.	ID=PMILG00000001365.1-exon29;Parent=PMILG00000001365.1
scaffold_32	AUGUSTUS	exon	2886221	2886351	.	+	.	ID=PMILG00000001365.1-exon30;Parent=PMILG00000001365.1
scaffold_32	AUGUSTUS	exon	2888721	2888879	.	+	.	ID=PMILG00000001365.1-exon31;Parent=PMILG00000001365.1
scaffold_32	AUGUSTUS	CDS	2839802	2839840	.	+	0	ID=PMILG00000001365.1-cds1;Parent=PMILG00000001365.1
scaffold_32	AUGUSTUS	CDS	2840562	2840781	.	+	0	ID=PMILG00000001365.1-cds2;Parent=PMILG00000001365.1
scaffold_32	AUGUSTUS	CDS	2846341	2846566	.	+	2	ID=PMILG00000001365.1-cds3;Parent=PMILG00000001365.1
scaffold_32	AUGUSTUS	CDS	2849071	2849278	.	+	1	ID=PMILG00000001365.1-cds4;Parent=PMILG00000001365.1
scaffold_32	AUGUSTUS	CDS	2849409	2849547	.	+	0	ID=PMILG00000001365.1-cds5;Parent=PMILG00000001365.1
scaffold_32	AUGUSTUS	CDS	2849637	2849751	.	+	2	ID=PMILG00000001365.1-cds6;Parent=PMILG00000001365.1
scaffold_32	AUGUSTUS	CDS	2851790	2851892	.	+	1	ID=PMILG00000001365.1-cds7;Parent=PMILG00000001365.1
scaffold_32	AUGUSTUS	CDS	2851986	2852055	.	+	0	ID=PMILG00000001365.1-cds8;Parent=PMILG00000001365.1
scaffold_32	AUGUSTUS	CDS	2852149	2852281	.	+	2	ID=PMILG00000001365.1-cds9;Parent=PMILG00000001365.1
scaffold_32	AUGUSTUS	CDS	2854204	2854333	.	+	1	ID=PMILG00000001365.1-cds10;Parent=PMILG00000001365.1
scaffold_32	AUGUSTUS	CDS	2854444	2854544	.	+	0	ID=PMILG00000001365.1-cds11;Parent=PMILG00000001365.1
scaffold_32	AUGUSTUS	CDS	2857944	2858124	.	+	1	ID=PMILG00000001365.1-cds12;Parent=PMILG00000001365.1
scaffold_32	AUGUSTUS	CDS	2858212	2858319	.	+	0	ID=PMILG00000001365.1-cds13;Parent=PMILG00000001365.1
scaffold_32	AUGUSTUS	CDS	2858427	2858479	.	+	0	ID=PMILG00000001365.1-cds14;Parent=PMILG00000001365.1
scaffold_32	AUGUSTUS	CDS	2861202	2861348	.	+	1	ID=PMILG00000001365.1-cds15;Parent=PMILG00000001365.1
scaffold_32	AUGUSTUS	CDS	2861544	2861745	.	+	1	ID=PMILG00000001365.1-cds16;Parent=PMILG00000001365.1
scaffold_32	AUGUSTUS	CDS	2862959	2863117	.	+	0	ID=PMILG00000001365.1-cds17;Parent=PMILG00000001365.1
scaffold_32	AUGUSTUS	CDS	2863282	2863455	.	+	0	ID=PMILG00000001365.1-cds18;Parent=PMILG00000001365.1
scaffold_32	AUGUSTUS	CDS	2866092	2866175	.	+	0	ID=PMILG00000001365.1-cds19;Parent=PMILG00000001365.1
scaffold_32	AUGUSTUS	CDS	2869493	2869540	.	+	0	ID=PMILG00000001365.1-cds20;Parent=PMILG00000001365.1
scaffold_32	AUGUSTUS	CDS	2872173	2872199	.	+	0	ID=PMILG00000001365.1-cds21;Parent=PMILG00000001365.1
scaffold_32	AUGUSTUS	CDS	2872286	2872414	.	+	0	ID=PMILG00000001365.1-cds22;Parent=PMILG00000001365.1
scaffold_32	AUGUSTUS	CDS	2872498	2872563	.	+	0	ID=PMILG00000001365.1-cds23;Parent=PMILG00000001365.1
scaffold_32	AUGUSTUS	CDS	2874815	2874906	.	+	0	ID=PMILG00000001365.1-cds24;Parent=PMILG00000001365.1
scaffold_32	AUGUSTUS	CDS	2879745	2879904	.	+	1	ID=PMILG00000001365.1-cds25;Parent=PMILG00000001365.1
scaffold_32	AUGUSTUS	CDS	2880138	2880265	.	+	0	ID=PMILG00000001365.1-cds26;Parent=PMILG00000001365.1
scaffold_32	AUGUSTUS	CDS	2881827	2881923	.	+	1	ID=PMILG00000001365.1-cds27;Parent=PMILG00000001365.1
scaffold_32	AUGUSTUS	CDS	2883140	2883242	.	+	0	ID=PMILG00000001365.1-cds28;Parent=PMILG00000001365.1
scaffold_32	AUGUSTUS	CDS	2884379	2884480	.	+	2	ID=PMILG00000001365.1-cds29;Parent=PMILG00000001365.1
scaffold_32	AUGUSTUS	CDS	2886221	2886351	.	+	2	ID=PMILG00000001365.1-cds30;Parent=PMILG00000001365.1
scaffold_32	AUGUSTUS	CDS	2888721	2888879	.	+	0	ID=PMILG00000001365.1-cds31;Parent=PMILG00000001365.1
scaffold_32	AUGUSTUS	gene	2920847	2947205	.	+	.	ID=PMILG00000001366;Name=scaffold_32.g16168.t1
scaffold_32	AUGUSTUS	mRNA	2920847	2947205	.	+	.	ID=PMILG00000001366.1;Parent=PMILG00000001366;Name=scaffold_32.g16168.t1
scaffold_32	AUGUSTUS	exon	2920847	2921356	.	+	.	ID=PMILG00000001366.1-exon1;Parent=PMILG00000001366.1
scaffold_32	AUGUSTUS	exon	2928106	2928273	.	+	.	ID=PMILG00000001366.1-exon2;Parent=PMILG00000001366.1
scaffold_32	AUGUSTUS	exon	2933162	2933286	.	+	.	ID=PMILG00000001366.1-exon3;Parent=PMILG00000001366.1
scaffold_32	AUGUSTUS	exon	2944775	2945011	.	+	.	ID=PMILG00000001366.1-exon4;Parent=PMILG00000001366.1
scaffold_32	AUGUSTUS	exon	2946371	2947205	.	+	.	ID=PMILG00000001366.1-exon5;Parent=PMILG00000001366.1
scaffold_32	AUGUSTUS	CDS	2920847	2921356	.	+	0	ID=PMILG00000001366.1-cds1;Parent=PMILG00000001366.1
scaffold_32	AUGUSTUS	CDS	2928106	2928273	.	+	0	ID=PMILG00000001366.1-cds2;Parent=PMILG00000001366.1
scaffold_32	AUGUSTUS	CDS	2933162	2933286	.	+	0	ID=PMILG00000001366.1-cds3;Parent=PMILG00000001366.1
scaffold_32	AUGUSTUS	CDS	2944775	2945011	.	+	1	ID=PMILG00000001366.1-cds4;Parent=PMILG00000001366.1
scaffold_32	AUGUSTUS	CDS	2946371	2947205	.	+	1	ID=PMILG00000001366.1-cds5;Parent=PMILG00000001366.1
scaffold_32	AUGUSTUS	gene	3032319	3085022	.	+	.	ID=PMILG00000001367;Name=scaffold_32.g16169.t1
scaffold_32	AUGUSTUS	mRNA	3032319	3085022	.	+	.	ID=PMILG00000001367.1;Parent=PMILG00000001367;Name=scaffold_32.g16169.t1
scaffold_32	AUGUSTUS	exon	3032319	3032339	.	+	.	ID=PMILG00000001367.1-exon1;Parent=PMILG00000001367.1
scaffold_32	AUGUSTUS	exon	3037370	3037563	.	+	.	ID=PMILG00000001367.1-exon2;Parent=PMILG00000001367.1
scaffold_32	AUGUSTUS	exon	3039374	3039490	.	+	.	ID=PMILG00000001367.1-exon3;Parent=PMILG00000001367.1
scaffold_32	AUGUSTUS	exon	3050665	3050764	.	+	.	ID=PMILG00000001367.1-exon4;Parent=PMILG00000001367.1
scaffold_32	AUGUSTUS	exon	3051852	3052056	.	+	.	ID=PMILG00000001367.1-exon5;Parent=PMILG00000001367.1
scaffold_32	AUGUSTUS	exon	3061276	3061437	.	+	.	ID=PMILG00000001367.1-exon6;Parent=PMILG00000001367.1
scaffold_32	AUGUSTUS	exon	3064872	3065086	.	+	.	ID=PMILG00000001367.1-exon7;Parent=PMILG00000001367.1
scaffold_32	AUGUSTUS	exon	3072673	3072811	.	+	.	ID=PMILG00000001367.1-exon8;Parent=PMILG00000001367.1
scaffold_32	AUGUSTUS	exon	3080230	3080496	.	+	.	ID=PMILG00000001367.1-exon9;Parent=PMILG00000001367.1
scaffold_32	AUGUSTUS	exon	3084658	3085022	.	+	.	ID=PMILG00000001367.1-exon10;Parent=PMILG00000001367.1
scaffold_32	AUGUSTUS	CDS	3032319	3032339	.	+	0	ID=PMILG00000001367.1-cds1;Parent=PMILG00000001367.1
scaffold_32	AUGUSTUS	CDS	3037370	3037563	.	+	0	ID=PMILG00000001367.1-cds2;Parent=PMILG00000001367.1
scaffold_32	AUGUSTUS	CDS	3039374	3039490	.	+	1	ID=PMILG00000001367.1-cds3;Parent=PMILG00000001367.1
scaffold_32	AUGUSTUS	CDS	3050665	3050764	.	+	1	ID=PMILG00000001367.1-cds4;Parent=PMILG00000001367.1
scaffold_32	AUGUSTUS	CDS	3051852	3052056	.	+	0	ID=PMILG00000001367.1-cds5;Parent=PMILG00000001367.1
scaffold_32	AUGUSTUS	CDS	3061276	3061437	.	+	2	ID=PMILG00000001367.1-cds6;Parent=PMILG00000001367.1
scaffold_32	AUGUSTUS	CDS	3064872	3065086	.	+	2	ID=PMILG00000001367.1-cds7;Parent=PMILG00000001367.1
scaffold_32	AUGUSTUS	CDS	3072673	3072811	.	+	0	ID=PMILG00000001367.1-cds8;Parent=PMILG00000001367.1
scaffold_32	AUGUSTUS	CDS	3080230	3080496	.	+	2	ID=PMILG00000001367.1-cds9;Parent=PMILG00000001367.1
scaffold_32	AUGUSTUS	CDS	3084658	3085022	.	+	2	ID=PMILG00000001367.1-cds10;Parent=PMILG00000001367.1
scaffold_32	.	gene	3111339	3123536	.	+	.	ID=PMILG00000001368;Name=scaffold_32.g16170.t1
scaffold_32	.	mRNA	3111339	3123536	.	+	.	ID=PMILG00000001368.1;Parent=PMILG00000001368;Name=scaffold_32.g16170.t1
scaffold_32	.	exon	3111339	3111400	.	+	.	ID=PMILG00000001368.1-exon1;Parent=PMILG00000001368.1
scaffold_32	.	exon	3111702	3111841	.	+	.	ID=PMILG00000001368.1-exon2;Parent=PMILG00000001368.1
scaffold_32	.	exon	3114166	3114251	.	+	.	ID=PMILG00000001368.1-exon3;Parent=PMILG00000001368.1
scaffold_32	.	exon	3116468	3116643	.	+	.	ID=PMILG00000001368.1-exon4;Parent=PMILG00000001368.1
scaffold_32	.	exon	3116852	3117028	.	+	.	ID=PMILG00000001368.1-exon5;Parent=PMILG00000001368.1
scaffold_32	.	exon	3118542	3118726	.	+	.	ID=PMILG00000001368.1-exon6;Parent=PMILG00000001368.1
scaffold_32	.	exon	3122904	3123536	.	+	.	ID=PMILG00000001368.1-exon7;Parent=PMILG00000001368.1
scaffold_32	.	CDS	3111735	3111841	.	+	0	ID=PMILG00000001368.1-cds1;Parent=PMILG00000001368.1
scaffold_32	.	CDS	3114166	3114251	.	+	1	ID=PMILG00000001368.1-cds2;Parent=PMILG00000001368.1
scaffold_32	.	CDS	3116468	3116643	.	+	2	ID=PMILG00000001368.1-cds3;Parent=PMILG00000001368.1
scaffold_32	.	CDS	3116852	3117028	.	+	0	ID=PMILG00000001368.1-cds4;Parent=PMILG00000001368.1
scaffold_32	.	CDS	3118542	3118726	.	+	0	ID=PMILG00000001368.1-cds5;Parent=PMILG00000001368.1
scaffold_32	.	CDS	3122904	3122913	.	+	1	ID=PMILG00000001368.1-cds6;Parent=PMILG00000001368.1
scaffold_32	.	five_prime_UTR	3111339	3111400	.	+	.	ID=PMILG00000001368.1-five_prime_utr1;Parent=PMILG00000001368.1
scaffold_32	.	five_prime_UTR	3111702	3111734	.	+	.	ID=PMILG00000001368.1-five_prime_utr2;Parent=PMILG00000001368.1
scaffold_32	.	three_prime_UTR	3122914	3123536	.	+	.	ID=PMILG00000001368.1-three_prime_utr1;Parent=PMILG00000001368.1
scaffold_32	AUGUSTUS	gene	3131165	3147082	.	-	.	ID=PMILG00000001369;Name=scaffold_32.g16171.t1
scaffold_32	AUGUSTUS	mRNA	3131165	3147082	.	-	.	ID=PMILG00000001369.1;Parent=PMILG00000001369;Name=scaffold_32.g16171.t1
scaffold_32	AUGUSTUS	exon	3131165	3131327	.	-	.	ID=PMILG00000001369.1-exon1;Parent=PMILG00000001369.1
scaffold_32	AUGUSTUS	exon	3134509	3134615	.	-	.	ID=PMILG00000001369.1-exon2;Parent=PMILG00000001369.1
scaffold_32	AUGUSTUS	exon	3136449	3136504	.	-	.	ID=PMILG00000001369.1-exon3;Parent=PMILG00000001369.1
scaffold_32	AUGUSTUS	exon	3142714	3142782	.	-	.	ID=PMILG00000001369.1-exon4;Parent=PMILG00000001369.1
scaffold_32	AUGUSTUS	exon	3147016	3147082	.	-	.	ID=PMILG00000001369.1-exon5;Parent=PMILG00000001369.1
scaffold_32	AUGUSTUS	CDS	3131165	3131327	.	-	1	ID=PMILG00000001369.1-cds1;Parent=PMILG00000001369.1
scaffold_32	AUGUSTUS	CDS	3134509	3134615	.	-	0	ID=PMILG00000001369.1-cds2;Parent=PMILG00000001369.1
scaffold_32	AUGUSTUS	CDS	3136449	3136504	.	-	2	ID=PMILG00000001369.1-cds3;Parent=PMILG00000001369.1
scaffold_32	AUGUSTUS	CDS	3142714	3142782	.	-	2	ID=PMILG00000001369.1-cds4;Parent=PMILG00000001369.1
scaffold_32	AUGUSTUS	CDS	3147016	3147082	.	-	0	ID=PMILG00000001369.1-cds5;Parent=PMILG00000001369.1
scaffold_32	AUGUSTUS	gene	3154359	3159340	.	-	.	ID=PMILG00000001370;Name=scaffold_32.g16172.t1
scaffold_32	AUGUSTUS	mRNA	3154359	3159340	.	-	.	ID=PMILG00000001370.1;Parent=PMILG00000001370;Name=scaffold_32.g16172.t1
scaffold_32	AUGUSTUS	exon	3154359	3154402	.	-	.	ID=PMILG00000001370.1-exon1;Parent=PMILG00000001370.1
scaffold_32	AUGUSTUS	exon	3156824	3156991	.	-	.	ID=PMILG00000001370.1-exon2;Parent=PMILG00000001370.1
scaffold_32	AUGUSTUS	exon	3158941	3159016	.	-	.	ID=PMILG00000001370.1-exon3;Parent=PMILG00000001370.1
scaffold_32	AUGUSTUS	exon	3159338	3159340	.	-	.	ID=PMILG00000001370.1-exon4;Parent=PMILG00000001370.1
scaffold_32	AUGUSTUS	CDS	3154359	3154402	.	-	2	ID=PMILG00000001370.1-cds1;Parent=PMILG00000001370.1
scaffold_32	AUGUSTUS	CDS	3156824	3156991	.	-	2	ID=PMILG00000001370.1-cds2;Parent=PMILG00000001370.1
scaffold_32	AUGUSTUS	CDS	3158941	3159016	.	-	0	ID=PMILG00000001370.1-cds3;Parent=PMILG00000001370.1
scaffold_32	AUGUSTUS	CDS	3159338	3159340	.	-	0	ID=PMILG00000001370.1-cds4;Parent=PMILG00000001370.1
scaffold_32	.	gene	3161913	3182728	.	+	.	ID=PMILG00000001371;Name=scaffold_32.g16173.t1
scaffold_32	.	mRNA	3161913	3182728	.	+	.	ID=PMILG00000001371.1;Parent=PMILG00000001371;Name=scaffold_32.g16173.t1
scaffold_32	.	exon	3161913	3161991	.	+	.	ID=PMILG00000001371.1-exon1;Parent=PMILG00000001371.1
scaffold_32	.	exon	3170870	3170965	.	+	.	ID=PMILG00000001371.1-exon2;Parent=PMILG00000001371.1
scaffold_32	.	exon	3171052	3171136	.	+	.	ID=PMILG00000001371.1-exon3;Parent=PMILG00000001371.1
scaffold_32	.	exon	3171281	3171410	.	+	.	ID=PMILG00000001371.1-exon4;Parent=PMILG00000001371.1
scaffold_32	.	exon	3172951	3173011	.	+	.	ID=PMILG00000001371.1-exon5;Parent=PMILG00000001371.1
scaffold_32	.	exon	3174141	3174265	.	+	.	ID=PMILG00000001371.1-exon6;Parent=PMILG00000001371.1
scaffold_32	.	exon	3174352	3174414	.	+	.	ID=PMILG00000001371.1-exon7;Parent=PMILG00000001371.1
scaffold_32	.	exon	3177092	3177201	.	+	.	ID=PMILG00000001371.1-exon8;Parent=PMILG00000001371.1
scaffold_32	.	exon	3177998	3178090	.	+	.	ID=PMILG00000001371.1-exon9;Parent=PMILG00000001371.1
scaffold_32	.	exon	3178775	3178880	.	+	.	ID=PMILG00000001371.1-exon10;Parent=PMILG00000001371.1
scaffold_32	.	exon	3180715	3180822	.	+	.	ID=PMILG00000001371.1-exon11;Parent=PMILG00000001371.1
scaffold_32	.	exon	3181768	3182728	.	+	.	ID=PMILG00000001371.1-exon12;Parent=PMILG00000001371.1
scaffold_32	.	CDS	3161967	3161991	.	+	0	ID=PMILG00000001371.1-cds1;Parent=PMILG00000001371.1
scaffold_32	.	CDS	3170870	3170965	.	+	2	ID=PMILG00000001371.1-cds2;Parent=PMILG00000001371.1
scaffold_32	.	CDS	3171052	3171136	.	+	2	ID=PMILG00000001371.1-cds3;Parent=PMILG00000001371.1
scaffold_32	.	CDS	3171281	3171410	.	+	1	ID=PMILG00000001371.1-cds4;Parent=PMILG00000001371.1
scaffold_32	.	CDS	3172951	3173011	.	+	0	ID=PMILG00000001371.1-cds5;Parent=PMILG00000001371.1
scaffold_32	.	CDS	3174141	3174265	.	+	2	ID=PMILG00000001371.1-cds6;Parent=PMILG00000001371.1
scaffold_32	.	CDS	3174352	3174414	.	+	0	ID=PMILG00000001371.1-cds7;Parent=PMILG00000001371.1
scaffold_32	.	CDS	3177092	3177201	.	+	0	ID=PMILG00000001371.1-cds8;Parent=PMILG00000001371.1
scaffold_32	.	CDS	3177998	3178090	.	+	1	ID=PMILG00000001371.1-cds9;Parent=PMILG00000001371.1
scaffold_32	.	CDS	3178775	3178880	.	+	1	ID=PMILG00000001371.1-cds10;Parent=PMILG00000001371.1
scaffold_32	.	CDS	3180715	3180822	.	+	0	ID=PMILG00000001371.1-cds11;Parent=PMILG00000001371.1
scaffold_32	.	CDS	3181768	3181902	.	+	0	ID=PMILG00000001371.1-cds12;Parent=PMILG00000001371.1
scaffold_32	.	five_prime_UTR	3161913	3161966	.	+	.	ID=PMILG00000001371.1-five_prime_utr1;Parent=PMILG00000001371.1
scaffold_32	.	three_prime_UTR	3181903	3182728	.	+	.	ID=PMILG00000001371.1-three_prime_utr1;Parent=PMILG00000001371.1
scaffold_32	AUGUSTUS	gene	3240886	3311812	.	+	.	ID=PMILG00000001372;Name=scaffold_32.g16174.t1
scaffold_32	AUGUSTUS	mRNA	3240886	3311812	.	+	.	ID=PMILG00000001372.1;Parent=PMILG00000001372;Name=scaffold_32.g16174.t1
scaffold_32	AUGUSTUS	exon	3240886	3241057	.	+	.	ID=PMILG00000001372.1-exon1;Parent=PMILG00000001372.1
scaffold_32	AUGUSTUS	exon	3283973	3284127	.	+	.	ID=PMILG00000001372.1-exon2;Parent=PMILG00000001372.1
scaffold_32	AUGUSTUS	exon	3284214	3284276	.	+	.	ID=PMILG00000001372.1-exon3;Parent=PMILG00000001372.1
scaffold_32	AUGUSTUS	exon	3285280	3285399	.	+	.	ID=PMILG00000001372.1-exon4;Parent=PMILG00000001372.1
scaffold_32	AUGUSTUS	exon	3286479	3286569	.	+	.	ID=PMILG00000001372.1-exon5;Parent=PMILG00000001372.1
scaffold_32	AUGUSTUS	exon	3287059	3287187	.	+	.	ID=PMILG00000001372.1-exon6;Parent=PMILG00000001372.1
scaffold_32	AUGUSTUS	exon	3287463	3287605	.	+	.	ID=PMILG00000001372.1-exon7;Parent=PMILG00000001372.1
scaffold_32	AUGUSTUS	exon	3294240	3294462	.	+	.	ID=PMILG00000001372.1-exon8;Parent=PMILG00000001372.1
scaffold_32	AUGUSTUS	exon	3301754	3301842	.	+	.	ID=PMILG00000001372.1-exon9;Parent=PMILG00000001372.1
scaffold_32	AUGUSTUS	exon	3306468	3306625	.	+	.	ID=PMILG00000001372.1-exon10;Parent=PMILG00000001372.1
scaffold_32	AUGUSTUS	exon	3308129	3308193	.	+	.	ID=PMILG00000001372.1-exon11;Parent=PMILG00000001372.1
scaffold_32	AUGUSTUS	exon	3310419	3310558	.	+	.	ID=PMILG00000001372.1-exon12;Parent=PMILG00000001372.1
scaffold_32	AUGUSTUS	exon	3311303	3311812	.	+	.	ID=PMILG00000001372.1-exon13;Parent=PMILG00000001372.1
scaffold_32	AUGUSTUS	CDS	3240886	3241057	.	+	0	ID=PMILG00000001372.1-cds1;Parent=PMILG00000001372.1
scaffold_32	AUGUSTUS	CDS	3283973	3284127	.	+	2	ID=PMILG00000001372.1-cds2;Parent=PMILG00000001372.1
scaffold_32	AUGUSTUS	CDS	3284214	3284276	.	+	0	ID=PMILG00000001372.1-cds3;Parent=PMILG00000001372.1
scaffold_32	AUGUSTUS	CDS	3285280	3285399	.	+	0	ID=PMILG00000001372.1-cds4;Parent=PMILG00000001372.1
scaffold_32	AUGUSTUS	CDS	3286479	3286569	.	+	0	ID=PMILG00000001372.1-cds5;Parent=PMILG00000001372.1
scaffold_32	AUGUSTUS	CDS	3287059	3287187	.	+	2	ID=PMILG00000001372.1-cds6;Parent=PMILG00000001372.1
scaffold_32	AUGUSTUS	CDS	3287463	3287605	.	+	2	ID=PMILG00000001372.1-cds7;Parent=PMILG00000001372.1
scaffold_32	AUGUSTUS	CDS	3294240	3294462	.	+	0	ID=PMILG00000001372.1-cds8;Parent=PMILG00000001372.1
scaffold_32	AUGUSTUS	CDS	3301754	3301842	.	+	2	ID=PMILG00000001372.1-cds9;Parent=PMILG00000001372.1
scaffold_32	AUGUSTUS	CDS	3306468	3306625	.	+	0	ID=PMILG00000001372.1-cds10;Parent=PMILG00000001372.1
scaffold_32	AUGUSTUS	CDS	3308129	3308193	.	+	1	ID=PMILG00000001372.1-cds11;Parent=PMILG00000001372.1
scaffold_32	AUGUSTUS	CDS	3310419	3310558	.	+	2	ID=PMILG00000001372.1-cds12;Parent=PMILG00000001372.1
scaffold_32	AUGUSTUS	CDS	3311303	3311812	.	+	0	ID=PMILG00000001372.1-cds13;Parent=PMILG00000001372.1
scaffold_32	.	gene	3314855	3339727	.	+	.	ID=PMILG00000001373;Name=scaffold_32.g16175.t1
scaffold_32	.	mRNA	3314855	3339727	.	+	.	ID=PMILG00000001373.1;Parent=PMILG00000001373;Name=scaffold_32.g16175.t1
scaffold_32	.	exon	3314855	3314995	.	+	.	ID=PMILG00000001373.1-exon1;Parent=PMILG00000001373.1
scaffold_32	.	exon	3315316	3315404	.	+	.	ID=PMILG00000001373.1-exon2;Parent=PMILG00000001373.1
scaffold_32	.	exon	3315633	3315719	.	+	.	ID=PMILG00000001373.1-exon3;Parent=PMILG00000001373.1
scaffold_32	.	exon	3317599	3317735	.	+	.	ID=PMILG00000001373.1-exon4;Parent=PMILG00000001373.1
scaffold_32	.	exon	3317845	3317920	.	+	.	ID=PMILG00000001373.1-exon5;Parent=PMILG00000001373.1
scaffold_32	.	exon	3320721	3320829	.	+	.	ID=PMILG00000001373.1-exon6;Parent=PMILG00000001373.1
scaffold_32	.	exon	3321364	3321416	.	+	.	ID=PMILG00000001373.1-exon7;Parent=PMILG00000001373.1
scaffold_32	.	exon	3322432	3322583	.	+	.	ID=PMILG00000001373.1-exon8;Parent=PMILG00000001373.1
scaffold_32	.	exon	3322806	3322938	.	+	.	ID=PMILG00000001373.1-exon9;Parent=PMILG00000001373.1
scaffold_32	.	exon	3323873	3323944	.	+	.	ID=PMILG00000001373.1-exon10;Parent=PMILG00000001373.1
scaffold_32	.	exon	3328850	3328987	.	+	.	ID=PMILG00000001373.1-exon11;Parent=PMILG00000001373.1
scaffold_32	.	exon	3331758	3331912	.	+	.	ID=PMILG00000001373.1-exon12;Parent=PMILG00000001373.1
scaffold_32	.	exon	3332698	3332788	.	+	.	ID=PMILG00000001373.1-exon13;Parent=PMILG00000001373.1
scaffold_32	.	exon	3333102	3333199	.	+	.	ID=PMILG00000001373.1-exon14;Parent=PMILG00000001373.1
scaffold_32	.	exon	3333455	3333618	.	+	.	ID=PMILG00000001373.1-exon15;Parent=PMILG00000001373.1
scaffold_32	.	exon	3334609	3334814	.	+	.	ID=PMILG00000001373.1-exon16;Parent=PMILG00000001373.1
scaffold_32	.	exon	3334970	3335200	.	+	.	ID=PMILG00000001373.1-exon17;Parent=PMILG00000001373.1
scaffold_32	.	exon	3336895	3337026	.	+	.	ID=PMILG00000001373.1-exon18;Parent=PMILG00000001373.1
scaffold_32	.	exon	3337130	3337258	.	+	.	ID=PMILG00000001373.1-exon19;Parent=PMILG00000001373.1
scaffold_32	.	exon	3338275	3339727	.	+	.	ID=PMILG00000001373.1-exon20;Parent=PMILG00000001373.1
scaffold_32	.	CDS	3315366	3315404	.	+	0	ID=PMILG00000001373.1-cds1;Parent=PMILG00000001373.1
scaffold_32	.	CDS	3315633	3315719	.	+	0	ID=PMILG00000001373.1-cds2;Parent=PMILG00000001373.1
scaffold_32	.	CDS	3317599	3317735	.	+	0	ID=PMILG00000001373.1-cds3;Parent=PMILG00000001373.1
scaffold_32	.	CDS	3317845	3317920	.	+	1	ID=PMILG00000001373.1-cds4;Parent=PMILG00000001373.1
scaffold_32	.	CDS	3320721	3320829	.	+	0	ID=PMILG00000001373.1-cds5;Parent=PMILG00000001373.1
scaffold_32	.	CDS	3321364	3321416	.	+	2	ID=PMILG00000001373.1-cds6;Parent=PMILG00000001373.1
scaffold_32	.	CDS	3322432	3322583	.	+	0	ID=PMILG00000001373.1-cds7;Parent=PMILG00000001373.1
scaffold_32	.	CDS	3322806	3322938	.	+	1	ID=PMILG00000001373.1-cds8;Parent=PMILG00000001373.1
scaffold_32	.	CDS	3323873	3323944	.	+	0	ID=PMILG00000001373.1-cds9;Parent=PMILG00000001373.1
scaffold_32	.	CDS	3328850	3328987	.	+	0	ID=PMILG00000001373.1-cds10;Parent=PMILG00000001373.1
scaffold_32	.	CDS	3331758	3331912	.	+	0	ID=PMILG00000001373.1-cds11;Parent=PMILG00000001373.1
scaffold_32	.	CDS	3332698	3332788	.	+	1	ID=PMILG00000001373.1-cds12;Parent=PMILG00000001373.1
scaffold_32	.	CDS	3333102	3333199	.	+	0	ID=PMILG00000001373.1-cds13;Parent=PMILG00000001373.1
scaffold_32	.	CDS	3333455	3333618	.	+	1	ID=PMILG00000001373.1-cds14;Parent=PMILG00000001373.1
scaffold_32	.	CDS	3334609	3334814	.	+	2	ID=PMILG00000001373.1-cds15;Parent=PMILG00000001373.1
scaffold_32	.	CDS	3334970	3335200	.	+	0	ID=PMILG00000001373.1-cds16;Parent=PMILG00000001373.1
scaffold_32	.	CDS	3336895	3337026	.	+	0	ID=PMILG00000001373.1-cds17;Parent=PMILG00000001373.1
scaffold_32	.	CDS	3337130	3337258	.	+	0	ID=PMILG00000001373.1-cds18;Parent=PMILG00000001373.1
scaffold_32	.	CDS	3338275	3338595	.	+	0	ID=PMILG00000001373.1-cds19;Parent=PMILG00000001373.1
scaffold_32	.	five_prime_UTR	3314855	3314995	.	+	.	ID=PMILG00000001373.1-five_prime_utr1;Parent=PMILG00000001373.1
scaffold_32	.	five_prime_UTR	3315316	3315365	.	+	.	ID=PMILG00000001373.1-five_prime_utr2;Parent=PMILG00000001373.1
scaffold_32	.	three_prime_UTR	3338596	3339727	.	+	.	ID=PMILG00000001373.1-three_prime_utr1;Parent=PMILG00000001373.1
scaffold_32	AUGUSTUS	gene	3342390	3369515	.	+	.	ID=PMILG00000001374;Name=scaffold_32.g16176.t1
scaffold_32	AUGUSTUS	mRNA	3342390	3369515	.	+	.	ID=PMILG00000001374.1;Parent=PMILG00000001374;Name=scaffold_32.g16176.t1
scaffold_32	AUGUSTUS	exon	3342390	3342556	.	+	.	ID=PMILG00000001374.1-exon1;Parent=PMILG00000001374.1
scaffold_32	AUGUSTUS	exon	3342709	3342785	.	+	.	ID=PMILG00000001374.1-exon2;Parent=PMILG00000001374.1
scaffold_32	AUGUSTUS	exon	3342960	3343033	.	+	.	ID=PMILG00000001374.1-exon3;Parent=PMILG00000001374.1
scaffold_32	AUGUSTUS	exon	3344321	3344434	.	+	.	ID=PMILG00000001374.1-exon4;Parent=PMILG00000001374.1
scaffold_32	AUGUSTUS	exon	3345703	3345879	.	+	.	ID=PMILG00000001374.1-exon5;Parent=PMILG00000001374.1
scaffold_32	AUGUSTUS	exon	3347167	3347372	.	+	.	ID=PMILG00000001374.1-exon6;Parent=PMILG00000001374.1
scaffold_32	AUGUSTUS	exon	3347610	3347784	.	+	.	ID=PMILG00000001374.1-exon7;Parent=PMILG00000001374.1
scaffold_32	AUGUSTUS	exon	3347976	3348077	.	+	.	ID=PMILG00000001374.1-exon8;Parent=PMILG00000001374.1
scaffold_32	AUGUSTUS	exon	3350407	3350565	.	+	.	ID=PMILG00000001374.1-exon9;Parent=PMILG00000001374.1
scaffold_32	AUGUSTUS	exon	3350785	3350964	.	+	.	ID=PMILG00000001374.1-exon10;Parent=PMILG00000001374.1
scaffold_32	AUGUSTUS	exon	3351102	3351211	.	+	.	ID=PMILG00000001374.1-exon11;Parent=PMILG00000001374.1
scaffold_32	AUGUSTUS	exon	3352406	3352505	.	+	.	ID=PMILG00000001374.1-exon12;Parent=PMILG00000001374.1
scaffold_32	AUGUSTUS	exon	3352604	3352773	.	+	.	ID=PMILG00000001374.1-exon13;Parent=PMILG00000001374.1
scaffold_32	AUGUSTUS	exon	3353738	3353862	.	+	.	ID=PMILG00000001374.1-exon14;Parent=PMILG00000001374.1
scaffold_32	AUGUSTUS	exon	3353952	3354028	.	+	.	ID=PMILG00000001374.1-exon15;Parent=PMILG00000001374.1
scaffold_32	AUGUSTUS	exon	3355339	3355503	.	+	.	ID=PMILG00000001374.1-exon16;Parent=PMILG00000001374.1
scaffold_32	AUGUSTUS	exon	3355624	3355779	.	+	.	ID=PMILG00000001374.1-exon17;Parent=PMILG00000001374.1
scaffold_32	AUGUSTUS	exon	3357084	3357737	.	+	.	ID=PMILG00000001374.1-exon18;Parent=PMILG00000001374.1
scaffold_32	AUGUSTUS	exon	3360338	3360615	.	+	.	ID=PMILG00000001374.1-exon19;Parent=PMILG00000001374.1
scaffold_32	AUGUSTUS	exon	3360722	3360920	.	+	.	ID=PMILG00000001374.1-exon20;Parent=PMILG00000001374.1
scaffold_32	AUGUSTUS	exon	3361760	3361842	.	+	.	ID=PMILG00000001374.1-exon21;Parent=PMILG00000001374.1
scaffold_32	AUGUSTUS	exon	3361964	3362048	.	+	.	ID=PMILG00000001374.1-exon22;Parent=PMILG00000001374.1
scaffold_32	AUGUSTUS	exon	3362979	3363228	.	+	.	ID=PMILG00000001374.1-exon23;Parent=PMILG00000001374.1
scaffold_32	AUGUSTUS	exon	3364539	3364658	.	+	.	ID=PMILG00000001374.1-exon24;Parent=PMILG00000001374.1
scaffold_32	AUGUSTUS	exon	3364778	3364882	.	+	.	ID=PMILG00000001374.1-exon25;Parent=PMILG00000001374.1
scaffold_32	AUGUSTUS	exon	3365944	3366017	.	+	.	ID=PMILG00000001374.1-exon26;Parent=PMILG00000001374.1
scaffold_32	AUGUSTUS	exon	3366683	3366772	.	+	.	ID=PMILG00000001374.1-exon27;Parent=PMILG00000001374.1
scaffold_32	AUGUSTUS	exon	3366934	3367089	.	+	.	ID=PMILG00000001374.1-exon28;Parent=PMILG00000001374.1
scaffold_32	AUGUSTUS	exon	3369492	3369515	.	+	.	ID=PMILG00000001374.1-exon29;Parent=PMILG00000001374.1
scaffold_32	AUGUSTUS	CDS	3342390	3342556	.	+	0	ID=PMILG00000001374.1-cds1;Parent=PMILG00000001374.1
scaffold_32	AUGUSTUS	CDS	3342709	3342785	.	+	1	ID=PMILG00000001374.1-cds2;Parent=PMILG00000001374.1
scaffold_32	AUGUSTUS	CDS	3342960	3343033	.	+	2	ID=PMILG00000001374.1-cds3;Parent=PMILG00000001374.1
scaffold_32	AUGUSTUS	CDS	3344321	3344434	.	+	0	ID=PMILG00000001374.1-cds4;Parent=PMILG00000001374.1
scaffold_32	AUGUSTUS	CDS	3345703	3345879	.	+	0	ID=PMILG00000001374.1-cds5;Parent=PMILG00000001374.1
scaffold_32	AUGUSTUS	CDS	3347167	3347372	.	+	0	ID=PMILG00000001374.1-cds6;Parent=PMILG00000001374.1
scaffold_32	AUGUSTUS	CDS	3347610	3347784	.	+	1	ID=PMILG00000001374.1-cds7;Parent=PMILG00000001374.1
scaffold_32	AUGUSTUS	CDS	3347976	3348077	.	+	0	ID=PMILG00000001374.1-cds8;Parent=PMILG00000001374.1
scaffold_32	AUGUSTUS	CDS	3350407	3350565	.	+	0	ID=PMILG00000001374.1-cds9;Parent=PMILG00000001374.1
scaffold_32	AUGUSTUS	CDS	3350785	3350964	.	+	0	ID=PMILG00000001374.1-cds10;Parent=PMILG00000001374.1
scaffold_32	AUGUSTUS	CDS	3351102	3351211	.	+	0	ID=PMILG00000001374.1-cds11;Parent=PMILG00000001374.1
scaffold_32	AUGUSTUS	CDS	3352406	3352505	.	+	1	ID=PMILG00000001374.1-cds12;Parent=PMILG00000001374.1
scaffold_32	AUGUSTUS	CDS	3352604	3352773	.	+	0	ID=PMILG00000001374.1-cds13;Parent=PMILG00000001374.1
scaffold_32	AUGUSTUS	CDS	3353738	3353862	.	+	1	ID=PMILG00000001374.1-cds14;Parent=PMILG00000001374.1
scaffold_32	AUGUSTUS	CDS	3353952	3354028	.	+	2	ID=PMILG00000001374.1-cds15;Parent=PMILG00000001374.1
scaffold_32	AUGUSTUS	CDS	3355339	3355503	.	+	0	ID=PMILG00000001374.1-cds16;Parent=PMILG00000001374.1
scaffold_32	AUGUSTUS	CDS	3355624	3355779	.	+	0	ID=PMILG00000001374.1-cds17;Parent=PMILG00000001374.1
scaffold_32	AUGUSTUS	CDS	3357084	3357737	.	+	0	ID=PMILG00000001374.1-cds18;Parent=PMILG00000001374.1
scaffold_32	AUGUSTUS	CDS	3360338	3360615	.	+	0	ID=PMILG00000001374.1-cds19;Parent=PMILG00000001374.1
scaffold_32	AUGUSTUS	CDS	3360722	3360920	.	+	1	ID=PMILG00000001374.1-cds20;Parent=PMILG00000001374.1
scaffold_32	AUGUSTUS	CDS	3361760	3361842	.	+	0	ID=PMILG00000001374.1-cds21;Parent=PMILG00000001374.1
scaffold_32	AUGUSTUS	CDS	3361964	3362048	.	+	1	ID=PMILG00000001374.1-cds22;Parent=PMILG00000001374.1
scaffold_32	AUGUSTUS	CDS	3362979	3363228	.	+	0	ID=PMILG00000001374.1-cds23;Parent=PMILG00000001374.1
scaffold_32	AUGUSTUS	CDS	3364539	3364658	.	+	2	ID=PMILG00000001374.1-cds24;Parent=PMILG00000001374.1
scaffold_32	AUGUSTUS	CDS	3364778	3364882	.	+	2	ID=PMILG00000001374.1-cds25;Parent=PMILG00000001374.1
scaffold_32	AUGUSTUS	CDS	3365944	3366017	.	+	2	ID=PMILG00000001374.1-cds26;Parent=PMILG00000001374.1
scaffold_32	AUGUSTUS	CDS	3366683	3366772	.	+	0	ID=PMILG00000001374.1-cds27;Parent=PMILG00000001374.1
scaffold_32	AUGUSTUS	CDS	3366934	3367089	.	+	0	ID=PMILG00000001374.1-cds28;Parent=PMILG00000001374.1
scaffold_32	AUGUSTUS	CDS	3369492	3369515	.	+	0	ID=PMILG00000001374.1-cds29;Parent=PMILG00000001374.1
scaffold_32	AUGUSTUS	gene	3569938	3721914	.	+	.	ID=PMILG00000001375;Name=scaffold_32.g16177.t1
scaffold_32	AUGUSTUS	mRNA	3569938	3721914	.	+	.	ID=PMILG00000001375.1;Parent=PMILG00000001375;Name=scaffold_32.g16177.t1
scaffold_32	AUGUSTUS	exon	3569938	3569971	.	+	.	ID=PMILG00000001375.1-exon1;Parent=PMILG00000001375.1
scaffold_32	AUGUSTUS	exon	3580655	3580738	.	+	.	ID=PMILG00000001375.1-exon2;Parent=PMILG00000001375.1
scaffold_32	AUGUSTUS	exon	3591010	3591050	.	+	.	ID=PMILG00000001375.1-exon3;Parent=PMILG00000001375.1
scaffold_32	AUGUSTUS	exon	3620727	3620782	.	+	.	ID=PMILG00000001375.1-exon4;Parent=PMILG00000001375.1
scaffold_32	AUGUSTUS	exon	3634525	3634621	.	+	.	ID=PMILG00000001375.1-exon5;Parent=PMILG00000001375.1
scaffold_32	AUGUSTUS	exon	3670073	3670221	.	+	.	ID=PMILG00000001375.1-exon6;Parent=PMILG00000001375.1
scaffold_32	AUGUSTUS	exon	3673415	3673499	.	+	.	ID=PMILG00000001375.1-exon7;Parent=PMILG00000001375.1
scaffold_32	AUGUSTUS	exon	3678555	3678596	.	+	.	ID=PMILG00000001375.1-exon8;Parent=PMILG00000001375.1
scaffold_32	AUGUSTUS	exon	3679904	3680058	.	+	.	ID=PMILG00000001375.1-exon9;Parent=PMILG00000001375.1
scaffold_32	AUGUSTUS	exon	3694882	3694963	.	+	.	ID=PMILG00000001375.1-exon10;Parent=PMILG00000001375.1
scaffold_32	AUGUSTUS	exon	3696722	3696782	.	+	.	ID=PMILG00000001375.1-exon11;Parent=PMILG00000001375.1
scaffold_32	AUGUSTUS	exon	3697084	3697231	.	+	.	ID=PMILG00000001375.1-exon12;Parent=PMILG00000001375.1
scaffold_32	AUGUSTUS	exon	3699569	3699657	.	+	.	ID=PMILG00000001375.1-exon13;Parent=PMILG00000001375.1
scaffold_32	AUGUSTUS	exon	3701779	3701904	.	+	.	ID=PMILG00000001375.1-exon14;Parent=PMILG00000001375.1
scaffold_32	AUGUSTUS	exon	3705528	3705652	.	+	.	ID=PMILG00000001375.1-exon15;Parent=PMILG00000001375.1
scaffold_32	AUGUSTUS	exon	3706702	3706864	.	+	.	ID=PMILG00000001375.1-exon16;Parent=PMILG00000001375.1
scaffold_32	AUGUSTUS	exon	3707320	3707426	.	+	.	ID=PMILG00000001375.1-exon17;Parent=PMILG00000001375.1
scaffold_32	AUGUSTUS	exon	3707921	3708092	.	+	.	ID=PMILG00000001375.1-exon18;Parent=PMILG00000001375.1
scaffold_32	AUGUSTUS	exon	3710154	3710251	.	+	.	ID=PMILG00000001375.1-exon19;Parent=PMILG00000001375.1
scaffold_32	AUGUSTUS	exon	3710725	3710808	.	+	.	ID=PMILG00000001375.1-exon20;Parent=PMILG00000001375.1
scaffold_32	AUGUSTUS	exon	3711336	3711436	.	+	.	ID=PMILG00000001375.1-exon21;Parent=PMILG00000001375.1
scaffold_32	AUGUSTUS	exon	3712722	3712803	.	+	.	ID=PMILG00000001375.1-exon22;Parent=PMILG00000001375.1
scaffold_32	AUGUSTUS	exon	3715932	3716102	.	+	.	ID=PMILG00000001375.1-exon23;Parent=PMILG00000001375.1
scaffold_32	AUGUSTUS	exon	3719929	3720121	.	+	.	ID=PMILG00000001375.1-exon24;Parent=PMILG00000001375.1
scaffold_32	AUGUSTUS	exon	3721004	3721131	.	+	.	ID=PMILG00000001375.1-exon25;Parent=PMILG00000001375.1
scaffold_32	AUGUSTUS	exon	3721756	3721914	.	+	.	ID=PMILG00000001375.1-exon26;Parent=PMILG00000001375.1
scaffold_32	AUGUSTUS	CDS	3569938	3569971	.	+	0	ID=PMILG00000001375.1-cds1;Parent=PMILG00000001375.1
scaffold_32	AUGUSTUS	CDS	3580655	3580738	.	+	2	ID=PMILG00000001375.1-cds2;Parent=PMILG00000001375.1
scaffold_32	AUGUSTUS	CDS	3591010	3591050	.	+	2	ID=PMILG00000001375.1-cds3;Parent=PMILG00000001375.1
scaffold_32	AUGUSTUS	CDS	3620727	3620782	.	+	0	ID=PMILG00000001375.1-cds4;Parent=PMILG00000001375.1
scaffold_32	AUGUSTUS	CDS	3634525	3634621	.	+	1	ID=PMILG00000001375.1-cds5;Parent=PMILG00000001375.1
scaffold_32	AUGUSTUS	CDS	3670073	3670221	.	+	0	ID=PMILG00000001375.1-cds6;Parent=PMILG00000001375.1
scaffold_32	AUGUSTUS	CDS	3673415	3673499	.	+	1	ID=PMILG00000001375.1-cds7;Parent=PMILG00000001375.1
scaffold_32	AUGUSTUS	CDS	3678555	3678596	.	+	0	ID=PMILG00000001375.1-cds8;Parent=PMILG00000001375.1
scaffold_32	AUGUSTUS	CDS	3679904	3680058	.	+	0	ID=PMILG00000001375.1-cds9;Parent=PMILG00000001375.1
scaffold_32	AUGUSTUS	CDS	3694882	3694963	.	+	1	ID=PMILG00000001375.1-cds10;Parent=PMILG00000001375.1
scaffold_32	AUGUSTUS	CDS	3696722	3696782	.	+	0	ID=PMILG00000001375.1-cds11;Parent=PMILG00000001375.1
scaffold_32	AUGUSTUS	CDS	3697084	3697231	.	+	2	ID=PMILG00000001375.1-cds12;Parent=PMILG00000001375.1
scaffold_32	AUGUSTUS	CDS	3699569	3699657	.	+	1	ID=PMILG00000001375.1-cds13;Parent=PMILG00000001375.1
scaffold_32	AUGUSTUS	CDS	3701779	3701904	.	+	2	ID=PMILG00000001375.1-cds14;Parent=PMILG00000001375.1
scaffold_32	AUGUSTUS	CDS	3705528	3705652	.	+	2	ID=PMILG00000001375.1-cds15;Parent=PMILG00000001375.1
scaffold_32	AUGUSTUS	CDS	3706702	3706864	.	+	0	ID=PMILG00000001375.1-cds16;Parent=PMILG00000001375.1
scaffold_32	AUGUSTUS	CDS	3707320	3707426	.	+	2	ID=PMILG00000001375.1-cds17;Parent=PMILG00000001375.1
scaffold_32	AUGUSTUS	CDS	3707921	3708092	.	+	0	ID=PMILG00000001375.1-cds18;Parent=PMILG00000001375.1
scaffold_32	AUGUSTUS	CDS	3710154	3710251	.	+	2	ID=PMILG00000001375.1-cds19;Parent=PMILG00000001375.1
scaffold_32	AUGUSTUS	CDS	3710725	3710808	.	+	0	ID=PMILG00000001375.1-cds20;Parent=PMILG00000001375.1
scaffold_32	AUGUSTUS	CDS	3711336	3711436	.	+	0	ID=PMILG00000001375.1-cds21;Parent=PMILG00000001375.1
scaffold_32	AUGUSTUS	CDS	3712722	3712803	.	+	1	ID=PMILG00000001375.1-cds22;Parent=PMILG00000001375.1
scaffold_32	AUGUSTUS	CDS	3715932	3716102	.	+	0	ID=PMILG00000001375.1-cds23;Parent=PMILG00000001375.1
scaffold_32	AUGUSTUS	CDS	3719929	3720121	.	+	0	ID=PMILG00000001375.1-cds24;Parent=PMILG00000001375.1
scaffold_32	AUGUSTUS	CDS	3721004	3721131	.	+	2	ID=PMILG00000001375.1-cds25;Parent=PMILG00000001375.1
scaffold_32	AUGUSTUS	CDS	3721756	3721914	.	+	0	ID=PMILG00000001375.1-cds26;Parent=PMILG00000001375.1
scaffold_32	AUGUSTUS	gene	3723070	3747713	.	+	.	ID=PMILG00000001376;Name=scaffold_32.g16178.t1
scaffold_32	AUGUSTUS	mRNA	3723070	3747713	.	+	.	ID=PMILG00000001376.1;Parent=PMILG00000001376;Name=scaffold_32.g16178.t1
scaffold_32	AUGUSTUS	exon	3723070	3723198	.	+	.	ID=PMILG00000001376.1-exon1;Parent=PMILG00000001376.1
scaffold_32	AUGUSTUS	exon	3725164	3725258	.	+	.	ID=PMILG00000001376.1-exon2;Parent=PMILG00000001376.1
scaffold_32	AUGUSTUS	exon	3725368	3725443	.	+	.	ID=PMILG00000001376.1-exon3;Parent=PMILG00000001376.1
scaffold_32	AUGUSTUS	exon	3727679	3727779	.	+	.	ID=PMILG00000001376.1-exon4;Parent=PMILG00000001376.1
scaffold_32	AUGUSTUS	exon	3729479	3729537	.	+	.	ID=PMILG00000001376.1-exon5;Parent=PMILG00000001376.1
scaffold_32	AUGUSTUS	exon	3730305	3730453	.	+	.	ID=PMILG00000001376.1-exon6;Parent=PMILG00000001376.1
scaffold_32	AUGUSTUS	exon	3730557	3730642	.	+	.	ID=PMILG00000001376.1-exon7;Parent=PMILG00000001376.1
scaffold_32	AUGUSTUS	exon	3730812	3730838	.	+	.	ID=PMILG00000001376.1-exon8;Parent=PMILG00000001376.1
scaffold_32	AUGUSTUS	exon	3731582	3731677	.	+	.	ID=PMILG00000001376.1-exon9;Parent=PMILG00000001376.1
scaffold_32	AUGUSTUS	exon	3731968	3732028	.	+	.	ID=PMILG00000001376.1-exon10;Parent=PMILG00000001376.1
scaffold_32	AUGUSTUS	exon	3732546	3732639	.	+	.	ID=PMILG00000001376.1-exon11;Parent=PMILG00000001376.1
scaffold_32	AUGUSTUS	exon	3732739	3732887	.	+	.	ID=PMILG00000001376.1-exon12;Parent=PMILG00000001376.1
scaffold_32	AUGUSTUS	exon	3733853	3733939	.	+	.	ID=PMILG00000001376.1-exon13;Parent=PMILG00000001376.1
scaffold_32	AUGUSTUS	exon	3734196	3734300	.	+	.	ID=PMILG00000001376.1-exon14;Parent=PMILG00000001376.1
scaffold_32	AUGUSTUS	exon	3734471	3734612	.	+	.	ID=PMILG00000001376.1-exon15;Parent=PMILG00000001376.1
scaffold_32	AUGUSTUS	exon	3734816	3734982	.	+	.	ID=PMILG00000001376.1-exon16;Parent=PMILG00000001376.1
scaffold_32	AUGUSTUS	exon	3736380	3736466	.	+	.	ID=PMILG00000001376.1-exon17;Parent=PMILG00000001376.1
scaffold_32	AUGUSTUS	exon	3736575	3736754	.	+	.	ID=PMILG00000001376.1-exon18;Parent=PMILG00000001376.1
scaffold_32	AUGUSTUS	exon	3736975	3737090	.	+	.	ID=PMILG00000001376.1-exon19;Parent=PMILG00000001376.1
scaffold_32	AUGUSTUS	exon	3738505	3738723	.	+	.	ID=PMILG00000001376.1-exon20;Parent=PMILG00000001376.1
scaffold_32	AUGUSTUS	exon	3740571	3740723	.	+	.	ID=PMILG00000001376.1-exon21;Parent=PMILG00000001376.1
scaffold_32	AUGUSTUS	exon	3741358	3741502	.	+	.	ID=PMILG00000001376.1-exon22;Parent=PMILG00000001376.1
scaffold_32	AUGUSTUS	exon	3742831	3742912	.	+	.	ID=PMILG00000001376.1-exon23;Parent=PMILG00000001376.1
scaffold_32	AUGUSTUS	exon	3743019	3743137	.	+	.	ID=PMILG00000001376.1-exon24;Parent=PMILG00000001376.1
scaffold_32	AUGUSTUS	exon	3743572	3743659	.	+	.	ID=PMILG00000001376.1-exon25;Parent=PMILG00000001376.1
scaffold_32	AUGUSTUS	exon	3743743	3743862	.	+	.	ID=PMILG00000001376.1-exon26;Parent=PMILG00000001376.1
scaffold_32	AUGUSTUS	exon	3745798	3745883	.	+	.	ID=PMILG00000001376.1-exon27;Parent=PMILG00000001376.1
scaffold_32	AUGUSTUS	exon	3747018	3747713	.	+	.	ID=PMILG00000001376.1-exon28;Parent=PMILG00000001376.1
scaffold_32	AUGUSTUS	CDS	3723070	3723198	.	+	0	ID=PMILG00000001376.1-cds1;Parent=PMILG00000001376.1
scaffold_32	AUGUSTUS	CDS	3725164	3725258	.	+	0	ID=PMILG00000001376.1-cds2;Parent=PMILG00000001376.1
scaffold_32	AUGUSTUS	CDS	3725368	3725443	.	+	1	ID=PMILG00000001376.1-cds3;Parent=PMILG00000001376.1
scaffold_32	AUGUSTUS	CDS	3727679	3727779	.	+	0	ID=PMILG00000001376.1-cds4;Parent=PMILG00000001376.1
scaffold_32	AUGUSTUS	CDS	3729479	3729537	.	+	1	ID=PMILG00000001376.1-cds5;Parent=PMILG00000001376.1
scaffold_32	AUGUSTUS	CDS	3730305	3730453	.	+	2	ID=PMILG00000001376.1-cds6;Parent=PMILG00000001376.1
scaffold_32	AUGUSTUS	CDS	3730557	3730642	.	+	0	ID=PMILG00000001376.1-cds7;Parent=PMILG00000001376.1
scaffold_32	AUGUSTUS	CDS	3730812	3730838	.	+	1	ID=PMILG00000001376.1-cds8;Parent=PMILG00000001376.1
scaffold_32	AUGUSTUS	CDS	3731582	3731677	.	+	1	ID=PMILG00000001376.1-cds9;Parent=PMILG00000001376.1
scaffold_32	AUGUSTUS	CDS	3731968	3732028	.	+	1	ID=PMILG00000001376.1-cds10;Parent=PMILG00000001376.1
scaffold_32	AUGUSTUS	CDS	3732546	3732639	.	+	0	ID=PMILG00000001376.1-cds11;Parent=PMILG00000001376.1
scaffold_32	AUGUSTUS	CDS	3732739	3732887	.	+	2	ID=PMILG00000001376.1-cds12;Parent=PMILG00000001376.1
scaffold_32	AUGUSTUS	CDS	3733853	3733939	.	+	0	ID=PMILG00000001376.1-cds13;Parent=PMILG00000001376.1
scaffold_32	AUGUSTUS	CDS	3734196	3734300	.	+	0	ID=PMILG00000001376.1-cds14;Parent=PMILG00000001376.1
scaffold_32	AUGUSTUS	CDS	3734471	3734612	.	+	0	ID=PMILG00000001376.1-cds15;Parent=PMILG00000001376.1
scaffold_32	AUGUSTUS	CDS	3734816	3734982	.	+	2	ID=PMILG00000001376.1-cds16;Parent=PMILG00000001376.1
scaffold_32	AUGUSTUS	CDS	3736380	3736466	.	+	0	ID=PMILG00000001376.1-cds17;Parent=PMILG00000001376.1
scaffold_32	AUGUSTUS	CDS	3736575	3736754	.	+	0	ID=PMILG00000001376.1-cds18;Parent=PMILG00000001376.1
scaffold_32	AUGUSTUS	CDS	3736975	3737090	.	+	0	ID=PMILG00000001376.1-cds19;Parent=PMILG00000001376.1
scaffold_32	AUGUSTUS	CDS	3738505	3738723	.	+	1	ID=PMILG00000001376.1-cds20;Parent=PMILG00000001376.1
scaffold_32	AUGUSTUS	CDS	3740571	3740723	.	+	1	ID=PMILG00000001376.1-cds21;Parent=PMILG00000001376.1
scaffold_32	AUGUSTUS	CDS	3741358	3741502	.	+	1	ID=PMILG00000001376.1-cds22;Parent=PMILG00000001376.1
scaffold_32	AUGUSTUS	CDS	3742831	3742912	.	+	0	ID=PMILG00000001376.1-cds23;Parent=PMILG00000001376.1
scaffold_32	AUGUSTUS	CDS	3743019	3743137	.	+	2	ID=PMILG00000001376.1-cds24;Parent=PMILG00000001376.1
scaffold_32	AUGUSTUS	CDS	3743572	3743659	.	+	0	ID=PMILG00000001376.1-cds25;Parent=PMILG00000001376.1
scaffold_32	AUGUSTUS	CDS	3743743	3743862	.	+	2	ID=PMILG00000001376.1-cds26;Parent=PMILG00000001376.1
scaffold_32	AUGUSTUS	CDS	3745798	3745883	.	+	2	ID=PMILG00000001376.1-cds27;Parent=PMILG00000001376.1
scaffold_32	AUGUSTUS	CDS	3747018	3747713	.	+	0	ID=PMILG00000001376.1-cds28;Parent=PMILG00000001376.1
scaffold_32	AUGUSTUS	gene	3759493	3806151	.	-	.	ID=PMILG00000001377;Name=scaffold_32.g16179.t1
scaffold_32	AUGUSTUS	mRNA	3759493	3806151	.	-	.	ID=PMILG00000001377.1;Parent=PMILG00000001377;Name=scaffold_32.g16179.t1
scaffold_32	AUGUSTUS	exon	3759493	3759680	.	-	.	ID=PMILG00000001377.1-exon1;Parent=PMILG00000001377.1
scaffold_32	AUGUSTUS	exon	3759959	3760168	.	-	.	ID=PMILG00000001377.1-exon2;Parent=PMILG00000001377.1
scaffold_32	AUGUSTUS	exon	3760937	3761155	.	-	.	ID=PMILG00000001377.1-exon3;Parent=PMILG00000001377.1
scaffold_32	AUGUSTUS	exon	3761321	3761497	.	-	.	ID=PMILG00000001377.1-exon4;Parent=PMILG00000001377.1
scaffold_32	AUGUSTUS	exon	3761606	3761738	.	-	.	ID=PMILG00000001377.1-exon5;Parent=PMILG00000001377.1
scaffold_32	AUGUSTUS	exon	3764671	3764786	.	-	.	ID=PMILG00000001377.1-exon6;Parent=PMILG00000001377.1
scaffold_32	AUGUSTUS	exon	3764877	3765014	.	-	.	ID=PMILG00000001377.1-exon7;Parent=PMILG00000001377.1
scaffold_32	AUGUSTUS	exon	3766082	3766348	.	-	.	ID=PMILG00000001377.1-exon8;Parent=PMILG00000001377.1
scaffold_32	AUGUSTUS	exon	3767402	3767611	.	-	.	ID=PMILG00000001377.1-exon9;Parent=PMILG00000001377.1
scaffold_32	AUGUSTUS	exon	3767994	3768146	.	-	.	ID=PMILG00000001377.1-exon10;Parent=PMILG00000001377.1
scaffold_32	AUGUSTUS	exon	3768880	3769083	.	-	.	ID=PMILG00000001377.1-exon11;Parent=PMILG00000001377.1
scaffold_32	AUGUSTUS	exon	3769404	3769562	.	-	.	ID=PMILG00000001377.1-exon12;Parent=PMILG00000001377.1
scaffold_32	AUGUSTUS	exon	3769987	3770015	.	-	.	ID=PMILG00000001377.1-exon13;Parent=PMILG00000001377.1
scaffold_32	AUGUSTUS	exon	3770266	3770485	.	-	.	ID=PMILG00000001377.1-exon14;Parent=PMILG00000001377.1
scaffold_32	AUGUSTUS	exon	3770910	3771038	.	-	.	ID=PMILG00000001377.1-exon15;Parent=PMILG00000001377.1
scaffold_32	AUGUSTUS	exon	3772485	3772625	.	-	.	ID=PMILG00000001377.1-exon16;Parent=PMILG00000001377.1
scaffold_32	AUGUSTUS	exon	3772863	3772968	.	-	.	ID=PMILG00000001377.1-exon17;Parent=PMILG00000001377.1
scaffold_32	AUGUSTUS	exon	3773824	3773898	.	-	.	ID=PMILG00000001377.1-exon18;Parent=PMILG00000001377.1
scaffold_32	AUGUSTUS	exon	3775414	3775661	.	-	.	ID=PMILG00000001377.1-exon19;Parent=PMILG00000001377.1
scaffold_32	AUGUSTUS	exon	3775772	3775961	.	-	.	ID=PMILG00000001377.1-exon20;Parent=PMILG00000001377.1
scaffold_32	AUGUSTUS	exon	3776058	3776211	.	-	.	ID=PMILG00000001377.1-exon21;Parent=PMILG00000001377.1
scaffold_32	AUGUSTUS	exon	3777260	3777572	.	-	.	ID=PMILG00000001377.1-exon22;Parent=PMILG00000001377.1
scaffold_32	AUGUSTUS	exon	3778286	3778446	.	-	.	ID=PMILG00000001377.1-exon23;Parent=PMILG00000001377.1
scaffold_32	AUGUSTUS	exon	3778542	3778704	.	-	.	ID=PMILG00000001377.1-exon24;Parent=PMILG00000001377.1
scaffold_32	AUGUSTUS	exon	3778831	3779004	.	-	.	ID=PMILG00000001377.1-exon25;Parent=PMILG00000001377.1
scaffold_32	AUGUSTUS	exon	3779601	3779801	.	-	.	ID=PMILG00000001377.1-exon26;Parent=PMILG00000001377.1
scaffold_32	AUGUSTUS	exon	3780274	3780391	.	-	.	ID=PMILG00000001377.1-exon27;Parent=PMILG00000001377.1
scaffold_32	AUGUSTUS	exon	3780596	3780910	.	-	.	ID=PMILG00000001377.1-exon28;Parent=PMILG00000001377.1
scaffold_32	AUGUSTUS	exon	3781503	3781688	.	-	.	ID=PMILG00000001377.1-exon29;Parent=PMILG00000001377.1
scaffold_32	AUGUSTUS	exon	3781855	3781934	.	-	.	ID=PMILG00000001377.1-exon30;Parent=PMILG00000001377.1
scaffold_32	AUGUSTUS	exon	3782150	3782267	.	-	.	ID=PMILG00000001377.1-exon31;Parent=PMILG00000001377.1
scaffold_32	AUGUSTUS	exon	3784274	3784428	.	-	.	ID=PMILG00000001377.1-exon32;Parent=PMILG00000001377.1
scaffold_32	AUGUSTUS	exon	3784561	3784651	.	-	.	ID=PMILG00000001377.1-exon33;Parent=PMILG00000001377.1
scaffold_32	AUGUSTUS	exon	3784785	3784945	.	-	.	ID=PMILG00000001377.1-exon34;Parent=PMILG00000001377.1
scaffold_32	AUGUSTUS	exon	3787027	3787150	.	-	.	ID=PMILG00000001377.1-exon35;Parent=PMILG00000001377.1
scaffold_32	AUGUSTUS	exon	3797158	3797301	.	-	.	ID=PMILG00000001377.1-exon36;Parent=PMILG00000001377.1
scaffold_32	AUGUSTUS	exon	3797833	3797946	.	-	.	ID=PMILG00000001377.1-exon37;Parent=PMILG00000001377.1
scaffold_32	AUGUSTUS	exon	3798342	3798535	.	-	.	ID=PMILG00000001377.1-exon38;Parent=PMILG00000001377.1
scaffold_32	AUGUSTUS	exon	3798639	3798775	.	-	.	ID=PMILG00000001377.1-exon39;Parent=PMILG00000001377.1
scaffold_32	AUGUSTUS	exon	3803708	3803834	.	-	.	ID=PMILG00000001377.1-exon40;Parent=PMILG00000001377.1
scaffold_32	AUGUSTUS	exon	3804983	3805120	.	-	.	ID=PMILG00000001377.1-exon41;Parent=PMILG00000001377.1
scaffold_32	AUGUSTUS	exon	3805241	3805452	.	-	.	ID=PMILG00000001377.1-exon42;Parent=PMILG00000001377.1
scaffold_32	AUGUSTUS	exon	3806141	3806151	.	-	.	ID=PMILG00000001377.1-exon43;Parent=PMILG00000001377.1
scaffold_32	AUGUSTUS	CDS	3759493	3759680	.	-	2	ID=PMILG00000001377.1-cds1;Parent=PMILG00000001377.1
scaffold_32	AUGUSTUS	CDS	3759959	3760168	.	-	2	ID=PMILG00000001377.1-cds2;Parent=PMILG00000001377.1
scaffold_32	AUGUSTUS	CDS	3760937	3761155	.	-	2	ID=PMILG00000001377.1-cds3;Parent=PMILG00000001377.1
scaffold_32	AUGUSTUS	CDS	3761321	3761497	.	-	2	ID=PMILG00000001377.1-cds4;Parent=PMILG00000001377.1
scaffold_32	AUGUSTUS	CDS	3761606	3761738	.	-	0	ID=PMILG00000001377.1-cds5;Parent=PMILG00000001377.1
scaffold_32	AUGUSTUS	CDS	3764671	3764786	.	-	2	ID=PMILG00000001377.1-cds6;Parent=PMILG00000001377.1
scaffold_32	AUGUSTUS	CDS	3764877	3765014	.	-	2	ID=PMILG00000001377.1-cds7;Parent=PMILG00000001377.1
scaffold_32	AUGUSTUS	CDS	3766082	3766348	.	-	2	ID=PMILG00000001377.1-cds8;Parent=PMILG00000001377.1
scaffold_32	AUGUSTUS	CDS	3767402	3767611	.	-	2	ID=PMILG00000001377.1-cds9;Parent=PMILG00000001377.1
scaffold_32	AUGUSTUS	CDS	3767994	3768146	.	-	2	ID=PMILG00000001377.1-cds10;Parent=PMILG00000001377.1
scaffold_32	AUGUSTUS	CDS	3768880	3769083	.	-	2	ID=PMILG00000001377.1-cds11;Parent=PMILG00000001377.1
scaffold_32	AUGUSTUS	CDS	3769404	3769562	.	-	2	ID=PMILG00000001377.1-cds12;Parent=PMILG00000001377.1
scaffold_32	AUGUSTUS	CDS	3769987	3770015	.	-	1	ID=PMILG00000001377.1-cds13;Parent=PMILG00000001377.1
scaffold_32	AUGUSTUS	CDS	3770266	3770485	.	-	2	ID=PMILG00000001377.1-cds14;Parent=PMILG00000001377.1
scaffold_32	AUGUSTUS	CDS	3770910	3771038	.	-	2	ID=PMILG00000001377.1-cds15;Parent=PMILG00000001377.1
scaffold_32	AUGUSTUS	CDS	3772485	3772625	.	-	2	ID=PMILG00000001377.1-cds16;Parent=PMILG00000001377.1
scaffold_32	AUGUSTUS	CDS	3772863	3772968	.	-	0	ID=PMILG00000001377.1-cds17;Parent=PMILG00000001377.1
scaffold_32	AUGUSTUS	CDS	3773824	3773898	.	-	0	ID=PMILG00000001377.1-cds18;Parent=PMILG00000001377.1
scaffold_32	AUGUSTUS	CDS	3775414	3775661	.	-	2	ID=PMILG00000001377.1-cds19;Parent=PMILG00000001377.1
scaffold_32	AUGUSTUS	CDS	3775772	3775961	.	-	0	ID=PMILG00000001377.1-cds20;Parent=PMILG00000001377.1
scaffold_32	AUGUSTUS	CDS	3776058	3776211	.	-	1	ID=PMILG00000001377.1-cds21;Parent=PMILG00000001377.1
scaffold_32	AUGUSTUS	CDS	3777260	3777572	.	-	2	ID=PMILG00000001377.1-cds22;Parent=PMILG00000001377.1
scaffold_32	AUGUSTUS	CDS	3778286	3778446	.	-	1	ID=PMILG00000001377.1-cds23;Parent=PMILG00000001377.1
scaffold_32	AUGUSTUS	CDS	3778542	3778704	.	-	2	ID=PMILG00000001377.1-cds24;Parent=PMILG00000001377.1
scaffold_32	AUGUSTUS	CDS	3778831	3779004	.	-	2	ID=PMILG00000001377.1-cds25;Parent=PMILG00000001377.1
scaffold_32	AUGUSTUS	CDS	3779601	3779801	.	-	2	ID=PMILG00000001377.1-cds26;Parent=PMILG00000001377.1
scaffold_32	AUGUSTUS	CDS	3780274	3780391	.	-	0	ID=PMILG00000001377.1-cds27;Parent=PMILG00000001377.1
scaffold_32	AUGUSTUS	CDS	3780596	3780910	.	-	0	ID=PMILG00000001377.1-cds28;Parent=PMILG00000001377.1
scaffold_32	AUGUSTUS	CDS	3781503	3781688	.	-	0	ID=PMILG00000001377.1-cds29;Parent=PMILG00000001377.1
scaffold_32	AUGUSTUS	CDS	3781855	3781934	.	-	2	ID=PMILG00000001377.1-cds30;Parent=PMILG00000001377.1
scaffold_32	AUGUSTUS	CDS	3782150	3782267	.	-	0	ID=PMILG00000001377.1-cds31;Parent=PMILG00000001377.1
scaffold_32	AUGUSTUS	CDS	3784274	3784428	.	-	2	ID=PMILG00000001377.1-cds32;Parent=PMILG00000001377.1
scaffold_32	AUGUSTUS	CDS	3784561	3784651	.	-	0	ID=PMILG00000001377.1-cds33;Parent=PMILG00000001377.1
scaffold_32	AUGUSTUS	CDS	3784785	3784945	.	-	2	ID=PMILG00000001377.1-cds34;Parent=PMILG00000001377.1
scaffold_32	AUGUSTUS	CDS	3787027	3787150	.	-	0	ID=PMILG00000001377.1-cds35;Parent=PMILG00000001377.1
scaffold_32	AUGUSTUS	CDS	3797158	3797301	.	-	0	ID=PMILG00000001377.1-cds36;Parent=PMILG00000001377.1
scaffold_32	AUGUSTUS	CDS	3797833	3797946	.	-	0	ID=PMILG00000001377.1-cds37;Parent=PMILG00000001377.1
scaffold_32	AUGUSTUS	CDS	3798342	3798535	.	-	2	ID=PMILG00000001377.1-cds38;Parent=PMILG00000001377.1
scaffold_32	AUGUSTUS	CDS	3798639	3798775	.	-	1	ID=PMILG00000001377.1-cds39;Parent=PMILG00000001377.1
scaffold_32	AUGUSTUS	CDS	3803708	3803834	.	-	2	ID=PMILG00000001377.1-cds40;Parent=PMILG00000001377.1
scaffold_32	AUGUSTUS	CDS	3804983	3805120	.	-	2	ID=PMILG00000001377.1-cds41;Parent=PMILG00000001377.1
scaffold_32	AUGUSTUS	CDS	3805241	3805452	.	-	1	ID=PMILG00000001377.1-cds42;Parent=PMILG00000001377.1
scaffold_32	AUGUSTUS	CDS	3806141	3806151	.	-	0	ID=PMILG00000001377.1-cds43;Parent=PMILG00000001377.1
scaffold_32	AUGUSTUS	gene	3806351	3847081	.	-	.	ID=PMILG00000001378;Name=scaffold_32.g16180.t1
scaffold_32	AUGUSTUS	mRNA	3806351	3847081	.	-	.	ID=PMILG00000001378.1;Parent=PMILG00000001378;Name=scaffold_32.g16180.t1
scaffold_32	AUGUSTUS	exon	3806351	3806566	.	-	.	ID=PMILG00000001378.1-exon1;Parent=PMILG00000001378.1
scaffold_32	AUGUSTUS	exon	3806813	3806887	.	-	.	ID=PMILG00000001378.1-exon2;Parent=PMILG00000001378.1
scaffold_32	AUGUSTUS	exon	3807035	3807153	.	-	.	ID=PMILG00000001378.1-exon3;Parent=PMILG00000001378.1
scaffold_32	AUGUSTUS	exon	3808301	3808448	.	-	.	ID=PMILG00000001378.1-exon4;Parent=PMILG00000001378.1
scaffold_32	AUGUSTUS	exon	3810187	3810284	.	-	.	ID=PMILG00000001378.1-exon5;Parent=PMILG00000001378.1
scaffold_32	AUGUSTUS	exon	3810399	3810534	.	-	.	ID=PMILG00000001378.1-exon6;Parent=PMILG00000001378.1
scaffold_32	AUGUSTUS	exon	3811872	3811981	.	-	.	ID=PMILG00000001378.1-exon7;Parent=PMILG00000001378.1
scaffold_32	AUGUSTUS	exon	3846790	3847081	.	-	.	ID=PMILG00000001378.1-exon8;Parent=PMILG00000001378.1
scaffold_32	AUGUSTUS	CDS	3806351	3806566	.	-	0	ID=PMILG00000001378.1-cds1;Parent=PMILG00000001378.1
scaffold_32	AUGUSTUS	CDS	3806813	3806887	.	-	0	ID=PMILG00000001378.1-cds2;Parent=PMILG00000001378.1
scaffold_32	AUGUSTUS	CDS	3807035	3807153	.	-	2	ID=PMILG00000001378.1-cds3;Parent=PMILG00000001378.1
scaffold_32	AUGUSTUS	CDS	3808301	3808448	.	-	0	ID=PMILG00000001378.1-cds4;Parent=PMILG00000001378.1
scaffold_32	AUGUSTUS	CDS	3810187	3810284	.	-	2	ID=PMILG00000001378.1-cds5;Parent=PMILG00000001378.1
scaffold_32	AUGUSTUS	CDS	3810399	3810534	.	-	0	ID=PMILG00000001378.1-cds6;Parent=PMILG00000001378.1
scaffold_32	AUGUSTUS	CDS	3811872	3811981	.	-	2	ID=PMILG00000001378.1-cds7;Parent=PMILG00000001378.1
scaffold_32	AUGUSTUS	CDS	3846790	3847081	.	-	0	ID=PMILG00000001378.1-cds8;Parent=PMILG00000001378.1
scaffold_32	AUGUSTUS	gene	3858431	3938340	.	-	.	ID=PMILG00000001379;Name=scaffold_32.g16181.t1
scaffold_32	AUGUSTUS	mRNA	3858431	3938340	.	-	.	ID=PMILG00000001379.1;Parent=PMILG00000001379;Name=scaffold_32.g16181.t1
scaffold_32	AUGUSTUS	exon	3858431	3858526	.	-	.	ID=PMILG00000001379.1-exon1;Parent=PMILG00000001379.1
scaffold_32	AUGUSTUS	exon	3868955	3869089	.	-	.	ID=PMILG00000001379.1-exon2;Parent=PMILG00000001379.1
scaffold_32	AUGUSTUS	exon	3869292	3869463	.	-	.	ID=PMILG00000001379.1-exon3;Parent=PMILG00000001379.1
scaffold_32	AUGUSTUS	exon	3871527	3871644	.	-	.	ID=PMILG00000001379.1-exon4;Parent=PMILG00000001379.1
scaffold_32	AUGUSTUS	exon	3871773	3871998	.	-	.	ID=PMILG00000001379.1-exon5;Parent=PMILG00000001379.1
scaffold_32	AUGUSTUS	exon	3873724	3873824	.	-	.	ID=PMILG00000001379.1-exon6;Parent=PMILG00000001379.1
scaffold_32	AUGUSTUS	exon	3874423	3874497	.	-	.	ID=PMILG00000001379.1-exon7;Parent=PMILG00000001379.1
scaffold_32	AUGUSTUS	exon	3874765	3874890	.	-	.	ID=PMILG00000001379.1-exon8;Parent=PMILG00000001379.1
scaffold_32	AUGUSTUS	exon	3875157	3875216	.	-	.	ID=PMILG00000001379.1-exon9;Parent=PMILG00000001379.1
scaffold_32	AUGUSTUS	exon	3875681	3875761	.	-	.	ID=PMILG00000001379.1-exon10;Parent=PMILG00000001379.1
scaffold_32	AUGUSTUS	exon	3876876	3876950	.	-	.	ID=PMILG00000001379.1-exon11;Parent=PMILG00000001379.1
scaffold_32	AUGUSTUS	exon	3880735	3880800	.	-	.	ID=PMILG00000001379.1-exon12;Parent=PMILG00000001379.1
scaffold_32	AUGUSTUS	exon	3887440	3887490	.	-	.	ID=PMILG00000001379.1-exon13;Parent=PMILG00000001379.1
scaffold_32	AUGUSTUS	exon	3887726	3887894	.	-	.	ID=PMILG00000001379.1-exon14;Parent=PMILG00000001379.1
scaffold_32	AUGUSTUS	exon	3889051	3889188	.	-	.	ID=PMILG00000001379.1-exon15;Parent=PMILG00000001379.1
scaffold_32	AUGUSTUS	exon	3889270	3889410	.	-	.	ID=PMILG00000001379.1-exon16;Parent=PMILG00000001379.1
scaffold_32	AUGUSTUS	exon	3889536	3889607	.	-	.	ID=PMILG00000001379.1-exon17;Parent=PMILG00000001379.1
scaffold_32	AUGUSTUS	exon	3891089	3891184	.	-	.	ID=PMILG00000001379.1-exon18;Parent=PMILG00000001379.1
scaffold_32	AUGUSTUS	exon	3891674	3891736	.	-	.	ID=PMILG00000001379.1-exon19;Parent=PMILG00000001379.1
scaffold_32	AUGUSTUS	exon	3894642	3894678	.	-	.	ID=PMILG00000001379.1-exon20;Parent=PMILG00000001379.1
scaffold_32	AUGUSTUS	exon	3907165	3907237	.	-	.	ID=PMILG00000001379.1-exon21;Parent=PMILG00000001379.1
scaffold_32	AUGUSTUS	exon	3908723	3908870	.	-	.	ID=PMILG00000001379.1-exon22;Parent=PMILG00000001379.1
scaffold_32	AUGUSTUS	exon	3936946	3937152	.	-	.	ID=PMILG00000001379.1-exon23;Parent=PMILG00000001379.1
scaffold_32	AUGUSTUS	exon	3938320	3938340	.	-	.	ID=PMILG00000001379.1-exon24;Parent=PMILG00000001379.1
scaffold_32	AUGUSTUS	CDS	3858431	3858526	.	-	0	ID=PMILG00000001379.1-cds1;Parent=PMILG00000001379.1
scaffold_32	AUGUSTUS	CDS	3868955	3869089	.	-	0	ID=PMILG00000001379.1-cds2;Parent=PMILG00000001379.1
scaffold_32	AUGUSTUS	CDS	3869292	3869463	.	-	1	ID=PMILG00000001379.1-cds3;Parent=PMILG00000001379.1
scaffold_32	AUGUSTUS	CDS	3871527	3871644	.	-	2	ID=PMILG00000001379.1-cds4;Parent=PMILG00000001379.1
scaffold_32	AUGUSTUS	CDS	3871773	3871998	.	-	0	ID=PMILG00000001379.1-cds5;Parent=PMILG00000001379.1
scaffold_32	AUGUSTUS	CDS	3873724	3873824	.	-	2	ID=PMILG00000001379.1-cds6;Parent=PMILG00000001379.1
scaffold_32	AUGUSTUS	CDS	3874423	3874497	.	-	2	ID=PMILG00000001379.1-cds7;Parent=PMILG00000001379.1
scaffold_32	AUGUSTUS	CDS	3874765	3874890	.	-	2	ID=PMILG00000001379.1-cds8;Parent=PMILG00000001379.1
scaffold_32	AUGUSTUS	CDS	3875157	3875216	.	-	2	ID=PMILG00000001379.1-cds9;Parent=PMILG00000001379.1
scaffold_32	AUGUSTUS	CDS	3875681	3875761	.	-	2	ID=PMILG00000001379.1-cds10;Parent=PMILG00000001379.1
scaffold_32	AUGUSTUS	CDS	3876876	3876950	.	-	2	ID=PMILG00000001379.1-cds11;Parent=PMILG00000001379.1
scaffold_32	AUGUSTUS	CDS	3880735	3880800	.	-	2	ID=PMILG00000001379.1-cds12;Parent=PMILG00000001379.1
scaffold_32	AUGUSTUS	CDS	3887440	3887490	.	-	2	ID=PMILG00000001379.1-cds13;Parent=PMILG00000001379.1
scaffold_32	AUGUSTUS	CDS	3887726	3887894	.	-	0	ID=PMILG00000001379.1-cds14;Parent=PMILG00000001379.1
scaffold_32	AUGUSTUS	CDS	3889051	3889188	.	-	0	ID=PMILG00000001379.1-cds15;Parent=PMILG00000001379.1
scaffold_32	AUGUSTUS	CDS	3889270	3889410	.	-	0	ID=PMILG00000001379.1-cds16;Parent=PMILG00000001379.1
scaffold_32	AUGUSTUS	CDS	3889536	3889607	.	-	0	ID=PMILG00000001379.1-cds17;Parent=PMILG00000001379.1
scaffold_32	AUGUSTUS	CDS	3891089	3891184	.	-	0	ID=PMILG00000001379.1-cds18;Parent=PMILG00000001379.1
scaffold_32	AUGUSTUS	CDS	3891674	3891736	.	-	0	ID=PMILG00000001379.1-cds19;Parent=PMILG00000001379.1
scaffold_32	AUGUSTUS	CDS	3894642	3894678	.	-	1	ID=PMILG00000001379.1-cds20;Parent=PMILG00000001379.1
scaffold_32	AUGUSTUS	CDS	3907165	3907237	.	-	2	ID=PMILG00000001379.1-cds21;Parent=PMILG00000001379.1
scaffold_32	AUGUSTUS	CDS	3908723	3908870	.	-	0	ID=PMILG00000001379.1-cds22;Parent=PMILG00000001379.1
scaffold_32	AUGUSTUS	CDS	3936946	3937152	.	-	0	ID=PMILG00000001379.1-cds23;Parent=PMILG00000001379.1
scaffold_32	AUGUSTUS	CDS	3938320	3938340	.	-	0	ID=PMILG00000001379.1-cds24;Parent=PMILG00000001379.1
scaffold_32	.	gene	3942701	3962852	.	+	.	ID=PMILG00000001380;Name=scaffold_32.g16182.t1
scaffold_32	.	mRNA	3942701	3962852	.	+	.	ID=PMILG00000001380.1;Parent=PMILG00000001380;Name=scaffold_32.g16182.t1
scaffold_32	.	exon	3942701	3943075	.	+	.	ID=PMILG00000001380.1-exon1;Parent=PMILG00000001380.1
scaffold_32	.	exon	3945047	3945085	.	+	.	ID=PMILG00000001380.1-exon2;Parent=PMILG00000001380.1
scaffold_32	.	exon	3945343	3945385	.	+	.	ID=PMILG00000001380.1-exon3;Parent=PMILG00000001380.1
scaffold_32	.	exon	3949526	3949638	.	+	.	ID=PMILG00000001380.1-exon4;Parent=PMILG00000001380.1
scaffold_32	.	exon	3949776	3949856	.	+	.	ID=PMILG00000001380.1-exon5;Parent=PMILG00000001380.1
scaffold_32	.	exon	3950733	3950838	.	+	.	ID=PMILG00000001380.1-exon6;Parent=PMILG00000001380.1
scaffold_32	.	exon	3951181	3951260	.	+	.	ID=PMILG00000001380.1-exon7;Parent=PMILG00000001380.1
scaffold_32	.	exon	3951985	3952044	.	+	.	ID=PMILG00000001380.1-exon8;Parent=PMILG00000001380.1
scaffold_32	.	exon	3952207	3952262	.	+	.	ID=PMILG00000001380.1-exon9;Parent=PMILG00000001380.1
scaffold_32	.	exon	3953967	3954089	.	+	.	ID=PMILG00000001380.1-exon10;Parent=PMILG00000001380.1
scaffold_32	.	exon	3955146	3955241	.	+	.	ID=PMILG00000001380.1-exon11;Parent=PMILG00000001380.1
scaffold_32	.	exon	3956064	3956158	.	+	.	ID=PMILG00000001380.1-exon12;Parent=PMILG00000001380.1
scaffold_32	.	exon	3956386	3956451	.	+	.	ID=PMILG00000001380.1-exon13;Parent=PMILG00000001380.1
scaffold_32	.	exon	3956649	3956713	.	+	.	ID=PMILG00000001380.1-exon14;Parent=PMILG00000001380.1
scaffold_32	.	exon	3957100	3957189	.	+	.	ID=PMILG00000001380.1-exon15;Parent=PMILG00000001380.1
scaffold_32	.	exon	3957502	3957665	.	+	.	ID=PMILG00000001380.1-exon16;Parent=PMILG00000001380.1
scaffold_32	.	exon	3957896	3957998	.	+	.	ID=PMILG00000001380.1-exon17;Parent=PMILG00000001380.1
scaffold_32	.	exon	3960576	3960650	.	+	.	ID=PMILG00000001380.1-exon18;Parent=PMILG00000001380.1
scaffold_32	.	exon	3962085	3962852	.	+	.	ID=PMILG00000001380.1-exon19;Parent=PMILG00000001380.1
scaffold_32	.	CDS	3942845	3943075	.	+	0	ID=PMILG00000001380.1-cds1;Parent=PMILG00000001380.1
scaffold_32	.	CDS	3945047	3945085	.	+	0	ID=PMILG00000001380.1-cds2;Parent=PMILG00000001380.1
scaffold_32	.	CDS	3945343	3945385	.	+	0	ID=PMILG00000001380.1-cds3;Parent=PMILG00000001380.1
scaffold_32	.	CDS	3949526	3949638	.	+	2	ID=PMILG00000001380.1-cds4;Parent=PMILG00000001380.1
scaffold_32	.	CDS	3949776	3949856	.	+	0	ID=PMILG00000001380.1-cds5;Parent=PMILG00000001380.1
scaffold_32	.	CDS	3950733	3950838	.	+	0	ID=PMILG00000001380.1-cds6;Parent=PMILG00000001380.1
scaffold_32	.	CDS	3951181	3951260	.	+	2	ID=PMILG00000001380.1-cds7;Parent=PMILG00000001380.1
scaffold_32	.	CDS	3951985	3952044	.	+	0	ID=PMILG00000001380.1-cds8;Parent=PMILG00000001380.1
scaffold_32	.	CDS	3952207	3952262	.	+	0	ID=PMILG00000001380.1-cds9;Parent=PMILG00000001380.1
scaffold_32	.	CDS	3953967	3954089	.	+	1	ID=PMILG00000001380.1-cds10;Parent=PMILG00000001380.1
scaffold_32	.	CDS	3955146	3955241	.	+	1	ID=PMILG00000001380.1-cds11;Parent=PMILG00000001380.1
scaffold_32	.	CDS	3956064	3956158	.	+	1	ID=PMILG00000001380.1-cds12;Parent=PMILG00000001380.1
scaffold_32	.	CDS	3956386	3956451	.	+	2	ID=PMILG00000001380.1-cds13;Parent=PMILG00000001380.1
scaffold_32	.	CDS	3956649	3956713	.	+	2	ID=PMILG00000001380.1-cds14;Parent=PMILG00000001380.1
scaffold_32	.	CDS	3957100	3957189	.	+	0	ID=PMILG00000001380.1-cds15;Parent=PMILG00000001380.1
scaffold_32	.	CDS	3957502	3957665	.	+	0	ID=PMILG00000001380.1-cds16;Parent=PMILG00000001380.1
scaffold_32	.	CDS	3957896	3957998	.	+	1	ID=PMILG00000001380.1-cds17;Parent=PMILG00000001380.1
scaffold_32	.	CDS	3960576	3960650	.	+	0	ID=PMILG00000001380.1-cds18;Parent=PMILG00000001380.1
scaffold_32	.	CDS	3962085	3962216	.	+	0	ID=PMILG00000001380.1-cds19;Parent=PMILG00000001380.1
scaffold_32	.	five_prime_UTR	3942701	3942844	.	+	.	ID=PMILG00000001380.1-five_prime_utr1;Parent=PMILG00000001380.1
scaffold_32	.	three_prime_UTR	3962217	3962852	.	+	.	ID=PMILG00000001380.1-three_prime_utr1;Parent=PMILG00000001380.1
scaffold_32	.	gene	3971235	3977050	.	-	.	ID=PMILG00000001381;Name=scaffold_32.g16183.t1
scaffold_32	.	mRNA	3971235	3977050	.	-	.	ID=PMILG00000001381.1;Parent=PMILG00000001381;Name=scaffold_32.g16183.t1
scaffold_32	.	exon	3971235	3971717	.	-	.	ID=PMILG00000001381.1-exon1;Parent=PMILG00000001381.1
scaffold_32	.	exon	3971961	3972088	.	-	.	ID=PMILG00000001381.1-exon2;Parent=PMILG00000001381.1
scaffold_32	.	exon	3973989	3974278	.	-	.	ID=PMILG00000001381.1-exon3;Parent=PMILG00000001381.1
scaffold_32	.	exon	3975638	3976028	.	-	.	ID=PMILG00000001381.1-exon4;Parent=PMILG00000001381.1
scaffold_32	.	exon	3976841	3977050	.	-	.	ID=PMILG00000001381.1-exon5;Parent=PMILG00000001381.1
scaffold_32	.	CDS	3971531	3971717	.	-	1	ID=PMILG00000001381.1-cds1;Parent=PMILG00000001381.1
scaffold_32	.	CDS	3971961	3972088	.	-	0	ID=PMILG00000001381.1-cds2;Parent=PMILG00000001381.1
scaffold_32	.	CDS	3973989	3974278	.	-	2	ID=PMILG00000001381.1-cds3;Parent=PMILG00000001381.1
scaffold_32	.	CDS	3975638	3976007	.	-	0	ID=PMILG00000001381.1-cds4;Parent=PMILG00000001381.1
scaffold_32	.	five_prime_UTR	3976008	3976028	.	-	.	ID=PMILG00000001381.1-five_prime_utr1;Parent=PMILG00000001381.1
scaffold_32	.	five_prime_UTR	3976841	3977050	.	-	.	ID=PMILG00000001381.1-five_prime_utr2;Parent=PMILG00000001381.1
scaffold_32	.	three_prime_UTR	3971235	3971530	.	-	.	ID=PMILG00000001381.1-three_prime_utr1;Parent=PMILG00000001381.1
scaffold_32	AUGUSTUS	gene	3982945	3985730	.	+	.	ID=PMILG00000001382;Name=scaffold_32.g16184.t1
scaffold_32	AUGUSTUS	mRNA	3982945	3985730	.	+	.	ID=PMILG00000001382.1;Parent=PMILG00000001382;Name=scaffold_32.g16184.t1
scaffold_32	AUGUSTUS	exon	3982945	3983011	.	+	.	ID=PMILG00000001382.1-exon1;Parent=PMILG00000001382.1
scaffold_32	AUGUSTUS	exon	3984393	3984473	.	+	.	ID=PMILG00000001382.1-exon2;Parent=PMILG00000001382.1
scaffold_32	AUGUSTUS	exon	3984624	3984733	.	+	.	ID=PMILG00000001382.1-exon3;Parent=PMILG00000001382.1
scaffold_32	AUGUSTUS	exon	3984827	3984898	.	+	.	ID=PMILG00000001382.1-exon4;Parent=PMILG00000001382.1
scaffold_32	AUGUSTUS	exon	3985228	3985350	.	+	.	ID=PMILG00000001382.1-exon5;Parent=PMILG00000001382.1
scaffold_32	AUGUSTUS	exon	3985644	3985730	.	+	.	ID=PMILG00000001382.1-exon6;Parent=PMILG00000001382.1
scaffold_32	AUGUSTUS	CDS	3982945	3983011	.	+	0	ID=PMILG00000001382.1-cds1;Parent=PMILG00000001382.1
scaffold_32	AUGUSTUS	CDS	3984393	3984473	.	+	2	ID=PMILG00000001382.1-cds2;Parent=PMILG00000001382.1
scaffold_32	AUGUSTUS	CDS	3984624	3984733	.	+	2	ID=PMILG00000001382.1-cds3;Parent=PMILG00000001382.1
scaffold_32	AUGUSTUS	CDS	3984827	3984898	.	+	0	ID=PMILG00000001382.1-cds4;Parent=PMILG00000001382.1
scaffold_32	AUGUSTUS	CDS	3985228	3985350	.	+	0	ID=PMILG00000001382.1-cds5;Parent=PMILG00000001382.1
scaffold_32	AUGUSTUS	CDS	3985644	3985730	.	+	0	ID=PMILG00000001382.1-cds6;Parent=PMILG00000001382.1
scaffold_32	.	gene	3990144	4008839	.	-	.	ID=PMILG00000001383;Name=scaffold_32.g16185.t1
scaffold_32	.	mRNA	3990144	4008839	.	-	.	ID=PMILG00000001383.1;Parent=PMILG00000001383;Name=scaffold_32.g16185.t1
scaffold_32	.	exon	3990144	3992385	.	-	.	ID=PMILG00000001383.1-exon1;Parent=PMILG00000001383.1
scaffold_32	.	exon	3994076	3994165	.	-	.	ID=PMILG00000001383.1-exon2;Parent=PMILG00000001383.1
scaffold_32	.	exon	3994277	3994327	.	-	.	ID=PMILG00000001383.1-exon3;Parent=PMILG00000001383.1
scaffold_32	.	exon	3994409	3994549	.	-	.	ID=PMILG00000001383.1-exon4;Parent=PMILG00000001383.1
scaffold_32	.	exon	3994671	3994707	.	-	.	ID=PMILG00000001383.1-exon5;Parent=PMILG00000001383.1
scaffold_32	.	exon	3994842	3995016	.	-	.	ID=PMILG00000001383.1-exon6;Parent=PMILG00000001383.1
scaffold_32	.	exon	3995834	3995886	.	-	.	ID=PMILG00000001383.1-exon7;Parent=PMILG00000001383.1
scaffold_32	.	exon	3996508	3996687	.	-	.	ID=PMILG00000001383.1-exon8;Parent=PMILG00000001383.1
scaffold_32	.	exon	3996936	3997027	.	-	.	ID=PMILG00000001383.1-exon9;Parent=PMILG00000001383.1
scaffold_32	.	exon	3998109	3998165	.	-	.	ID=PMILG00000001383.1-exon10;Parent=PMILG00000001383.1
scaffold_32	.	exon	3998248	3998290	.	-	.	ID=PMILG00000001383.1-exon11;Parent=PMILG00000001383.1
scaffold_32	.	exon	3998421	3998609	.	-	.	ID=PMILG00000001383.1-exon12;Parent=PMILG00000001383.1
scaffold_32	.	exon	3998795	3998956	.	-	.	ID=PMILG00000001383.1-exon13;Parent=PMILG00000001383.1
scaffold_32	.	exon	3999216	3999298	.	-	.	ID=PMILG00000001383.1-exon14;Parent=PMILG00000001383.1
scaffold_32	.	exon	4001278	4001424	.	-	.	ID=PMILG00000001383.1-exon15;Parent=PMILG00000001383.1
scaffold_32	.	exon	4001963	4002021	.	-	.	ID=PMILG00000001383.1-exon16;Parent=PMILG00000001383.1
scaffold_32	.	exon	4003461	4003502	.	-	.	ID=PMILG00000001383.1-exon17;Parent=PMILG00000001383.1
scaffold_32	.	exon	4004748	4004835	.	-	.	ID=PMILG00000001383.1-exon18;Parent=PMILG00000001383.1
scaffold_32	.	exon	4004974	4005045	.	-	.	ID=PMILG00000001383.1-exon19;Parent=PMILG00000001383.1
scaffold_32	.	exon	4006963	4007022	.	-	.	ID=PMILG00000001383.1-exon20;Parent=PMILG00000001383.1
scaffold_32	.	exon	4007162	4007260	.	-	.	ID=PMILG00000001383.1-exon21;Parent=PMILG00000001383.1
scaffold_32	.	exon	4008664	4008839	.	-	.	ID=PMILG00000001383.1-exon22;Parent=PMILG00000001383.1
scaffold_32	.	CDS	3992233	3992385	.	-	0	ID=PMILG00000001383.1-cds1;Parent=PMILG00000001383.1
scaffold_32	.	CDS	3994076	3994165	.	-	0	ID=PMILG00000001383.1-cds2;Parent=PMILG00000001383.1
scaffold_32	.	CDS	3994277	3994327	.	-	0	ID=PMILG00000001383.1-cds3;Parent=PMILG00000001383.1
scaffold_32	.	CDS	3994409	3994549	.	-	0	ID=PMILG00000001383.1-cds4;Parent=PMILG00000001383.1
scaffold_32	.	CDS	3994671	3994707	.	-	1	ID=PMILG00000001383.1-cds5;Parent=PMILG00000001383.1
scaffold_32	.	CDS	3994842	3995016	.	-	2	ID=PMILG00000001383.1-cds6;Parent=PMILG00000001383.1
scaffold_32	.	CDS	3995834	3995886	.	-	1	ID=PMILG00000001383.1-cds7;Parent=PMILG00000001383.1
scaffold_32	.	CDS	3996508	3996687	.	-	1	ID=PMILG00000001383.1-cds8;Parent=PMILG00000001383.1
scaffold_32	.	CDS	3996936	3997027	.	-	0	ID=PMILG00000001383.1-cds9;Parent=PMILG00000001383.1
scaffold_32	.	CDS	3998109	3998165	.	-	0	ID=PMILG00000001383.1-cds10;Parent=PMILG00000001383.1
scaffold_32	.	CDS	3998248	3998290	.	-	1	ID=PMILG00000001383.1-cds11;Parent=PMILG00000001383.1
scaffold_32	.	CDS	3998421	3998609	.	-	1	ID=PMILG00000001383.1-cds12;Parent=PMILG00000001383.1
scaffold_32	.	CDS	3998795	3998956	.	-	1	ID=PMILG00000001383.1-cds13;Parent=PMILG00000001383.1
scaffold_32	.	CDS	3999216	3999298	.	-	0	ID=PMILG00000001383.1-cds14;Parent=PMILG00000001383.1
scaffold_32	.	CDS	4001278	4001424	.	-	0	ID=PMILG00000001383.1-cds15;Parent=PMILG00000001383.1
scaffold_32	.	CDS	4001963	4002021	.	-	2	ID=PMILG00000001383.1-cds16;Parent=PMILG00000001383.1
scaffold_32	.	CDS	4003461	4003502	.	-	2	ID=PMILG00000001383.1-cds17;Parent=PMILG00000001383.1
scaffold_32	.	CDS	4004748	4004835	.	-	0	ID=PMILG00000001383.1-cds18;Parent=PMILG00000001383.1
scaffold_32	.	CDS	4004974	4005045	.	-	0	ID=PMILG00000001383.1-cds19;Parent=PMILG00000001383.1
scaffold_32	.	CDS	4006963	4007022	.	-	0	ID=PMILG00000001383.1-cds20;Parent=PMILG00000001383.1
scaffold_32	.	CDS	4007162	4007260	.	-	0	ID=PMILG00000001383.1-cds21;Parent=PMILG00000001383.1
scaffold_32	.	CDS	4008664	4008717	.	-	0	ID=PMILG00000001383.1-cds22;Parent=PMILG00000001383.1
scaffold_32	.	five_prime_UTR	4008718	4008839	.	-	.	ID=PMILG00000001383.1-five_prime_utr1;Parent=PMILG00000001383.1
scaffold_32	.	three_prime_UTR	3990144	3992232	.	-	.	ID=PMILG00000001383.1-three_prime_utr1;Parent=PMILG00000001383.1
scaffold_32	AUGUSTUS	gene	4026931	4054044	.	+	.	ID=PMILG00000001384;Name=scaffold_32.g16186.t1
scaffold_32	AUGUSTUS	mRNA	4026931	4054044	.	+	.	ID=PMILG00000001384.1;Parent=PMILG00000001384;Name=scaffold_32.g16186.t1
scaffold_32	AUGUSTUS	exon	4026931	4026933	.	+	.	ID=PMILG00000001384.1-exon1;Parent=PMILG00000001384.1
scaffold_32	AUGUSTUS	exon	4028063	4028117	.	+	.	ID=PMILG00000001384.1-exon2;Parent=PMILG00000001384.1
scaffold_32	AUGUSTUS	exon	4033734	4033856	.	+	.	ID=PMILG00000001384.1-exon3;Parent=PMILG00000001384.1
scaffold_32	AUGUSTUS	exon	4037976	4038094	.	+	.	ID=PMILG00000001384.1-exon4;Parent=PMILG00000001384.1
scaffold_32	AUGUSTUS	exon	4039360	4039480	.	+	.	ID=PMILG00000001384.1-exon5;Parent=PMILG00000001384.1
scaffold_32	AUGUSTUS	exon	4040728	4040772	.	+	.	ID=PMILG00000001384.1-exon6;Parent=PMILG00000001384.1
scaffold_32	AUGUSTUS	exon	4041263	4041414	.	+	.	ID=PMILG00000001384.1-exon7;Parent=PMILG00000001384.1
scaffold_32	AUGUSTUS	exon	4041550	4041615	.	+	.	ID=PMILG00000001384.1-exon8;Parent=PMILG00000001384.1
scaffold_32	AUGUSTUS	exon	4042217	4042271	.	+	.	ID=PMILG00000001384.1-exon9;Parent=PMILG00000001384.1
scaffold_32	AUGUSTUS	exon	4046082	4046192	.	+	.	ID=PMILG00000001384.1-exon10;Parent=PMILG00000001384.1
scaffold_32	AUGUSTUS	exon	4047050	4047234	.	+	.	ID=PMILG00000001384.1-exon11;Parent=PMILG00000001384.1
scaffold_32	AUGUSTUS	exon	4047365	4047531	.	+	.	ID=PMILG00000001384.1-exon12;Parent=PMILG00000001384.1
scaffold_32	AUGUSTUS	exon	4048338	4048589	.	+	.	ID=PMILG00000001384.1-exon13;Parent=PMILG00000001384.1
scaffold_32	AUGUSTUS	exon	4050568	4051140	.	+	.	ID=PMILG00000001384.1-exon14;Parent=PMILG00000001384.1
scaffold_32	AUGUSTUS	exon	4051764	4052056	.	+	.	ID=PMILG00000001384.1-exon15;Parent=PMILG00000001384.1
scaffold_32	AUGUSTUS	exon	4053920	4054044	.	+	.	ID=PMILG00000001384.1-exon16;Parent=PMILG00000001384.1
scaffold_32	AUGUSTUS	CDS	4026931	4026933	.	+	0	ID=PMILG00000001384.1-cds1;Parent=PMILG00000001384.1
scaffold_32	AUGUSTUS	CDS	4028063	4028117	.	+	0	ID=PMILG00000001384.1-cds2;Parent=PMILG00000001384.1
scaffold_32	AUGUSTUS	CDS	4033734	4033856	.	+	2	ID=PMILG00000001384.1-cds3;Parent=PMILG00000001384.1
scaffold_32	AUGUSTUS	CDS	4037976	4038094	.	+	2	ID=PMILG00000001384.1-cds4;Parent=PMILG00000001384.1
scaffold_32	AUGUSTUS	CDS	4039360	4039480	.	+	0	ID=PMILG00000001384.1-cds5;Parent=PMILG00000001384.1
scaffold_32	AUGUSTUS	CDS	4040728	4040772	.	+	2	ID=PMILG00000001384.1-cds6;Parent=PMILG00000001384.1
scaffold_32	AUGUSTUS	CDS	4041263	4041414	.	+	2	ID=PMILG00000001384.1-cds7;Parent=PMILG00000001384.1
scaffold_32	AUGUSTUS	CDS	4041550	4041615	.	+	0	ID=PMILG00000001384.1-cds8;Parent=PMILG00000001384.1
scaffold_32	AUGUSTUS	CDS	4042217	4042271	.	+	0	ID=PMILG00000001384.1-cds9;Parent=PMILG00000001384.1
scaffold_32	AUGUSTUS	CDS	4046082	4046192	.	+	2	ID=PMILG00000001384.1-cds10;Parent=PMILG00000001384.1
scaffold_32	AUGUSTUS	CDS	4047050	4047234	.	+	2	ID=PMILG00000001384.1-cds11;Parent=PMILG00000001384.1
scaffold_32	AUGUSTUS	CDS	4047365	4047531	.	+	0	ID=PMILG00000001384.1-cds12;Parent=PMILG00000001384.1
scaffold_32	AUGUSTUS	CDS	4048338	4048589	.	+	1	ID=PMILG00000001384.1-cds13;Parent=PMILG00000001384.1
scaffold_32	AUGUSTUS	CDS	4050568	4051140	.	+	1	ID=PMILG00000001384.1-cds14;Parent=PMILG00000001384.1
scaffold_32	AUGUSTUS	CDS	4051764	4052056	.	+	1	ID=PMILG00000001384.1-cds15;Parent=PMILG00000001384.1
scaffold_32	AUGUSTUS	CDS	4053920	4054044	.	+	2	ID=PMILG00000001384.1-cds16;Parent=PMILG00000001384.1
scaffold_32	AUGUSTUS	gene	4091913	4106775	.	+	.	ID=PMILG00000001385;Name=scaffold_32.g16187.t1
scaffold_32	AUGUSTUS	mRNA	4091913	4106775	.	+	.	ID=PMILG00000001385.1;Parent=PMILG00000001385;Name=scaffold_32.g16187.t1
scaffold_32	AUGUSTUS	exon	4091913	4092017	.	+	.	ID=PMILG00000001385.1-exon1;Parent=PMILG00000001385.1
scaffold_32	AUGUSTUS	exon	4097879	4098037	.	+	.	ID=PMILG00000001385.1-exon2;Parent=PMILG00000001385.1
scaffold_32	AUGUSTUS	exon	4099158	4099418	.	+	.	ID=PMILG00000001385.1-exon3;Parent=PMILG00000001385.1
scaffold_32	AUGUSTUS	exon	4101289	4101351	.	+	.	ID=PMILG00000001385.1-exon4;Parent=PMILG00000001385.1
scaffold_32	AUGUSTUS	exon	4101511	4101607	.	+	.	ID=PMILG00000001385.1-exon5;Parent=PMILG00000001385.1
scaffold_32	AUGUSTUS	exon	4102621	4102697	.	+	.	ID=PMILG00000001385.1-exon6;Parent=PMILG00000001385.1
scaffold_32	AUGUSTUS	exon	4102782	4103039	.	+	.	ID=PMILG00000001385.1-exon7;Parent=PMILG00000001385.1
scaffold_32	AUGUSTUS	exon	4104548	4104718	.	+	.	ID=PMILG00000001385.1-exon8;Parent=PMILG00000001385.1
scaffold_32	AUGUSTUS	exon	4106578	4106775	.	+	.	ID=PMILG00000001385.1-exon9;Parent=PMILG00000001385.1
scaffold_32	AUGUSTUS	CDS	4091913	4092017	.	+	0	ID=PMILG00000001385.1-cds1;Parent=PMILG00000001385.1
scaffold_32	AUGUSTUS	CDS	4097879	4098037	.	+	0	ID=PMILG00000001385.1-cds2;Parent=PMILG00000001385.1
scaffold_32	AUGUSTUS	CDS	4099158	4099418	.	+	0	ID=PMILG00000001385.1-cds3;Parent=PMILG00000001385.1
scaffold_32	AUGUSTUS	CDS	4101289	4101351	.	+	0	ID=PMILG00000001385.1-cds4;Parent=PMILG00000001385.1
scaffold_32	AUGUSTUS	CDS	4101511	4101607	.	+	0	ID=PMILG00000001385.1-cds5;Parent=PMILG00000001385.1
scaffold_32	AUGUSTUS	CDS	4102621	4102697	.	+	2	ID=PMILG00000001385.1-cds6;Parent=PMILG00000001385.1
scaffold_32	AUGUSTUS	CDS	4102782	4103039	.	+	0	ID=PMILG00000001385.1-cds7;Parent=PMILG00000001385.1
scaffold_32	AUGUSTUS	CDS	4104548	4104718	.	+	0	ID=PMILG00000001385.1-cds8;Parent=PMILG00000001385.1
scaffold_32	AUGUSTUS	CDS	4106578	4106775	.	+	0	ID=PMILG00000001385.1-cds9;Parent=PMILG00000001385.1
scaffold_32	.	gene	4107331	4139033	.	+	.	ID=PMILG00000001386;Name=scaffold_32.g16188.t1
scaffold_32	.	mRNA	4107331	4139033	.	+	.	ID=PMILG00000001386.1;Parent=PMILG00000001386;Name=scaffold_32.g16188.t1
scaffold_32	.	exon	4107331	4107544	.	+	.	ID=PMILG00000001386.1-exon1;Parent=PMILG00000001386.1
scaffold_32	.	exon	4114061	4114483	.	+	.	ID=PMILG00000001386.1-exon2;Parent=PMILG00000001386.1
```
