## Supplementary material for "Near-chromosome level genome assembly of devil firefish, *Pterois miles*": lionfish toxin genes structural annotation file: Supplementary_file3_pmiles_toxins.gff3

```
##gff-version 3
contig_192	.	gene	20088848	20092119	.	-	.	ID=PMILG00000024640;Name=contig_192.g.toxin1a
contig_192	.	mRNA	20088848	20092119	.	-	.	ID=PMILG00000024640.1;Parent=PMILG00000024640;Name=contig_192.g.toxin1a
contig_192	.	exon	20088848        20089414	.	-	.	ID=PMILG00000024640.1-exon1;Parent=PMILG00000024640
contig_192	.	exon	20090193        20091662	.	-	.	ID=PMILG00000024640.1-exon2;Parent=PMILG00000024640
contig_192	.	exon	20092027        20092119	.	-	.	ID=PMILG00000024640.1-exon3;Parent=PMILG00000024640
contig_192	.	CDS	20088848        20089414	.	-	0	ID=PMILG00000024640.1-cds1;Parent=PMILG00000024640
contig_192	.	CDS	20090193        20091662	.	-	0	ID=PMILG00000024640.1-cds2;Parent=PMILG00000024640
contig_192	.	CDS	20092027        20092119	.	-	0	ID=PMILG00000024640.1-cds3;Parent=PMILG00000024640

contig_192	.	gene	20098066	20101650	.	-	.	ID=PMILG00000024641;Name=contig_192.g.toxin2a
contig_192	.	mRNA	20098066	20101650	.	-	.	ID=PMILG00000024641.1;Parent=PMILG00000024641;Name=contig_192.g.toxin2a
contig_192	.	exon	20098066        20098626	.	-	.	ID=PMILG00000024641.1-exon1;Parent=PMILG00000024641
contig_192	.	exon	20099724        20101193	.	-	.	ID=PMILG00000024641.1-exon2;Parent=PMILG00000024641
contig_192	.	exon	20101558        20101650	.	-	.	ID=PMILG00000024641.1-exon3;Parent=PMILG00000024641
contig_192	.	CDS	20098066        20098626	.	-	0	ID=PMILG00000024641.1-cds1;Parent=PMILG00000024641
contig_192	.	CDS	20099724        20101193	.	-	0	ID=PMILG00000024641.1-cds2;Parent=PMILG00000024641
contig_192	.	CDS	20101558        20101650	.	-	0	ID=PMILG00000024641.1-cds3;Parent=PMILG00000024641

contig_192	.	gene	20108826	20112077	.	-	.	ID=PMILG00000024642;Name=contig_192.g.toxin3a
contig_192	.	mRNA	20108826	20112077	.	-	.	ID=PMILG00000024642.1;Parent=PMILG00000024642;Name=contig_192.g.toxin3a
contig_192	.	exon	20108826        20109386	.	-	.	ID=PMILG00000024642.1-exon1;Parent=PMILG00000024642
contig_192	.	exon	20109509        20110978	.	-	.	ID=PMILG00000024642.1-exon2;Parent=PMILG00000024642
contig_192	.	exon	20111985        20112077	.	-	.	ID=PMILG00000024642.1-exon3;Parent=PMILG00000024642
contig_192	.	CDS	20108826        20109386	.	-	0	ID=PMILG00000024642.1-cds1;Parent=PMILG00000024642
contig_192	.	CDS	20109509        20110978	.	-	0	ID=PMILG00000024642.1-cds2;Parent=PMILG00000024642
contig_192	.	CDS	20111985        20112077	.	-	0	ID=PMILG00000024642.1-cds3;Parent=PMILG00000024642

contig_192	.	gene	20118640	20122059	.	+	.	ID=PMILG00000024643;Name=contig_192.g.toxin3b
contig_192	.	mRNA	20118640	20122059	.	+	.	ID=PMILG00000024643.1;Parent=PMILG00000024643;Name=contig_192.g.toxin3b
contig_192	.	exon	20118640        20118732	.	+	.	ID=PMILG00000024643.1-exon1;Parent=PMILG00000024643
contig_192	.	exon	20119185        20120706	.	+	.	ID=PMILG00000024643.1-exon2;Parent=PMILG00000024643
contig_192	.	exon	20121532        20122059	.	+	.	ID=PMILG00000024643.1-exon3;Parent=PMILG00000024643
contig_192	.	CDS	20118640        20118732	.	+	2	ID=PMILG00000024643.1-cds1;Parent=PMILG00000024643
contig_192	.	CDS	20119185        20120706	.	+	2	ID=PMILG00000024643.1-cds2;Parent=PMILG00000024643
contig_192	.	CDS	20121532        20122059	.	+	2	ID=PMILG00000024643.1-cds3;Parent=PMILG00000024643

contig_192	.	gene	20125350	20129452	.	-	.	ID=PMILG00000024644;Name=contig_192.g.toxin2b
contig_192	.	mRNA	20125350	20129452	.	-	.	ID=PMILG00000024644.1;Parent=PMILG00000024644;Name=contig_192.g.toxin2b
contig_192	.	exon	20125350        20125883	.	-	.	ID=PMILG00000024644.1-exon1;Parent=PMILG00000024644
contig_192	.	exon	20126355        20127875	.	-	.	ID=PMILG00000024644.1-exon2;Parent=PMILG00000024644
contig_192	.	exon	20129348        20129452	.	-	.	ID=PMILG00000024644.1-exon3;Parent=PMILG00000024644
contig_192	.	CDS	20125350        20125883	.	-	0	ID=PMILG00000024644.1-cds1;Parent=PMILG00000024644
contig_192	.	CDS	20126355        20127875	.	-	0	ID=PMILG00000024644.1-cds2;Parent=PMILG00000024644
contig_192	.	CDS	20129348        20129452	.	-	0	ID=PMILG00000024644.1-cds3;Parent=PMILG00000024644

contig_192	.	gene	20135552	20139230	.	-	.	ID=PMILG00000024645;Name=contig_192.g.toxin1b
contig_192	.	mRNA	20135552	20139230	.	-	.	ID=PMILG00000024645.1;Parent=PMILG00000024645;Name=contig_192.g.toxin1b
contig_192	.	exon	20135552        20136082	.	-	.	ID=PMILG00000024645.1-exon1;Parent=PMILG00000024645
contig_192	.	exon	20136370        20137887	.	-	.	ID=PMILG00000024645.1-exon2;Parent=PMILG00000024645
contig_192	.	exon	20139138        20139230	.	-	.	ID=PMILG00000024645.1-exon3;Parent=PMILG00000024645
contig_192	.	CDS	20135552        20136082	.	-	0	ID=PMILG00000024645.1-cds1;Parent=PMILG00000024645
contig_192	.	CDS	20136370        20137887	.	-	0	ID=PMILG00000024645.1-cds2;Parent=PMILG00000024645
contig_192	.	CDS	20139138        20139230	.	-	0	ID=PMILG00000024645.1-cds3;Parent=PMILG00000024645
```
